# Jurassic NLR: conserved and dynamic evolutionary features of the atypically ancient immune receptor ZAR1

**DOI:** 10.1101/2020.10.12.333484

**Authors:** Hiroaki Adachi, Toshiyuki Sakai, Jiorgos Kourelis, Hsuan Pai, Jose L. Gonzalez Hernandez, Abbas Maqbool, Sophien Kamoun

**Affiliations:** The Sainsbury Laboratory, University of East Anglia, Norwich Research Park, NR4 7UH, Norwich, UK; Graduate School of Biological Sciences, Nara Institute of Science and Technology, Ikoma 630-0192, Japan; Laboratory of Crop Evolution, Graduate School of Agriculture, Kyoto University, Mozume, Muko, Kyoto 617-0001, Japan; Agronomy, Horticulture and Plant Sciences Department, South Dakota State University, Brookings, South Dakota, US

## Abstract

In plants, NLR immune receptors generally exhibit hallmarks of rapid evolution even at the intraspecific level. We used iterative sequence similarity searches coupled with phylogenetic analyses to reconstruct the evolutionary history of ZAR1, an atypically conserved NLR that traces its origin to early flowering plant lineages ∼220 to 150 million years ago (Jurassic period). We discovered 120 ZAR1 orthologs in 88 species, including the monocot *Colacasia esculenta*, the magnoliid *Cinnamomum micranthum* and the majority of eudicots, notably the early diverging eudicot species *Aquilegia coerulea*. Ortholog sequence analyses revealed highly conserved features of ZAR1, including regions for pathogen effector recognition, intramolecular interactions and cell death activation. We functionally reconstructed the cell death activity of ZAR1 and its partner receptor-like cytoplasmic kinase (RLCK) from distantly related plant species, experimentally validating the hypothesis that ZAR1 has evolved to be a partner with RLCKs early in its evolution. In addition, ZAR1 acquired novel features, such as a C-terminal integration of a thioredoxin-like domain. ZAR1 duplicated into two paralog families, which underwent distinct evolutionary paths. We conclude that ZAR1 stands out among angiosperm NLRs for having experienced relatively limited gene duplication and expansion throughout its deep evolutionary history. Nonetheless, ZAR1 did also give rise to non-canonical NLR proteins with integrated domains and degenerated molecular features.

## Supplementary material for "Jurassic NLR: conserved and dynamic evolutionary features of the atypically ancient immune receptor ZAR1": SupplementalDS_17_ZAR1_clade_and_6species_phylogenetic_tree_file.txt

```
(((((((((((((((((((VVA30686.1_Prunus_dulcis:0.01821947,XP_007213651.1_Prunus_persica:0.02305725)0.6000:0.00901233,XP_008227469.1_Prunus_mume:0.02572737)0.4800:0.00255886,(PQQ00774.1_Prunus_yedoensis_var._nudiflora:0.00682573,XP_021831670.1_Prunus_avium:0.00451395)0.8500:0.01250032)1.0000:0.10088791,(PRQ28267.1_Rosa_chinensis:0.05184827,(XP_024192591.1_Rosa_chinensis:0.01099239,(XP_024192467.1_Rosa_chinensis:0.01523427,XP_024192865.1_Rosa_chinensis:0.01357331)0.4400:0.00482892)0.6400:0.00839484)1.0000:0.08217913)1.0000:0.11359551,(PON33209.1_Parasponia_andersonii:0.40498829,(KAF3451835.1_Rhamnella_rubrinervis:0.24692626,(KAF3451830.1_Rhamnella_rubrinervis:0.15959246,(KAF4379211.1_Cannabis_sativa:0.11310910,(PON40973.1_Parasponia_andersonii:0.02562420,PON90218.1_Trema_orientale:0.00901915)1.0000:0.05943028)1.0000:0.06325162)0.5500:0.02778817)0.8600:0.03622954)0.4900:0.01001843)0.7700:0.03468390,(((XP_004293372.1_Fragaria_vesca_subsp._vesca:0.14979478,XP_024198814.1_Rosa_chinensis:0.12047506)0.4900:0.01697063,XP_024191347.1_Rosa_chinensis:0.18860194)1.0000:0.24718347,(TQD86720.1_Malus_baccata:0.14594642,(RXH85830.1_Malus_domestica:0.06188694,((RXH85812.1_Malus_domestica:0.00647475,XP_008384150.1_Malus_domestica:0.00215723)1.0000:0.02869477,(XP_009334882.2_Pyrus_x_bretschneideri:0.00698318,(XP_009374895.1_Pyrus_x_bretschneideri:0.00000000,(KAB2600900.1_Pyrus_ussuriensis_x_Pyrus_communis:0.00000050,XP_009344975.1_Pyrus_x_bretschneideri:0.00000050)0.7900:0.00329114)0.9000:0.00619392)1.0000:0.07269439)0.5300:0.01770853)1.0000:0.06376285)1.0000:0.21544885)0.9800:0.09683106)0.2100:0.00703809,(XP_010091010.1_Morus_notabilis:0.41693887,(XP_010091008.1_Morus_notabilis:0.30124461,(PON40978.1_Parasponia_andersonii:0.01626019,PON58769.1_Trema_orientale:0.01883054)1.0000:0.25021525)0.9800:0.07335075)0.6000:0.03232641)0.8200:0.04970259,(XP_020540162.1_Jatropha_curcas:0.37806317,(XP_012067124.2_Jatropha_curcas:0.31308695,(((XP_012067049.1_Jatropha_curcas:0.22145798,XP_021683134.1_Hevea_brasiliensis:0.23346343)0.9300:0.07692553,XP_021595485.1_Manihot_esculenta:0.33706409)0.6300:0.05514114,((KDP30598.1_Jatropha_curcas:0.18758706,XP_021689814.1_Hevea_brasiliensis:0.19320570)0.9800:0.10152036,(XP_021636148.1_Hevea_brasiliensis:0.34668627,(XP_021637477.1_Hevea_brasiliensis:0.14051385,(XP_021637459.1_Hevea_brasiliensis:0.00000000,(XP_021637461.1_Hevea_brasiliensis:0.00000000,(KAF2286230.1_Hevea_brasiliensis:0.13804925,XP_021637463.1_Hevea_brasiliensis:0.00000000)0.5400:0.00884719)0.3400:0.00264387)1.0000:0.10639870)1.0000:0.12658450)0.1400:0.01017290)0.1600:0.00888744)0.5600:0.02283169)1.0000:0.12144410)0.5000:0.02426804)0.1600:0.00998191,((((((ESR55973.1_Citrus_clementina:0.00000050,XP_006442733.2_Citrus_clementina:0.00000050)0.9100:0.00506622,(ESR55981.1_Citrus_clementina:0.00000050,XP_006442741.2_Citrus_clementina:0.00000050)0.9400:0.00654855)0.9700:0.02256361,(XP_006442730.1_Citrus_clementina:0.00768245,(XP_006442728.1_Citrus_clementina:0.00453128,XP_006487739.1_Citrus_sinensis:0.01594364)0.3100:0.00106855)0.4000:0.00260441)0.8000:0.01674902,ESR55977.1_Citrus_clementina:0.00428038)1.0000:0.18421960,(XP_031268638.1_Pistacia_vera:0.25667126,XP_031277871.1_Pistacia_vera:0.19991113)0.9500:0.04360694)0.9600:0.04930741,(((TXG69725.1_Acer_yangbiense:0.04026330,TXG69731.1_Acer_yangbiense:0.06947351)1.0000:0.10982635,XP_031277847.1_Pistacia_vera:0.15704220)0.9600:0.05053043,((((TKR65884.1_Populus_alba:0.00204290,TKR91205.1_Populus_alba:0.00476173)1.0000:0.04427534,XP_024443808.1_Populus_trichocarpa:0.00442232)0.7600:0.01635070,XP_011013494.1_Populus_euphratica:0.00734230)1.0000:0.27716295,(((XP_021646002.1_Hevea_brasiliensis:0.00146640,XP_021651881.1_Hevea_brasiliensis:0.00424363)1.0000:0.04307640,XP_021612240.1_Manihot_esculenta:0.04285344)1.0000:0.10557015,(((XP_002307892.1_Populus_trichocarpa:0.00841289,XP_011008978.1_Populus_euphratica:0.01455268)0.4800:0.00320146,TKS09687.1_Populus_alba:0.02279440)1.0000:0.07026476,(KAB5551537.1_Salix_brachista:0.00000000,(SapurV1A.0359s0090.1_Salix_purpurea:0.00000000,(KAB5516784.1_Salix_brachista:0.06969987,SapurV1A.0359s0100.1_Salix_purpurea:0.00000000)0.6900:0.01940036)0.8200:0.01877361)1.0000:0.11707081)1.0000:0.10661222)1.0000:0.10119038)0.6000:0.02941336)0.2800:0.01435101)0.3300:0.02120330)0.6600:0.02699091,XP_021895134.1_Carica_papaya:0.44018020)0.9300:0.06749068,((OVA15367.1_Macleaya_cordata:0.18559895,XP_026415017.1_Papaver_somniferum:0.28868738)1.0000:0.10673403,((Aqcoe4G246100.1:0.00000050,PIA50790.1_Aquilegia_coerulea:0.00000050)1.0000:0.50879340,(((XP_019193138.1_Ipomoea_nil:0.05799375,XP_019194044.1_Ipomoea_nil:0.02457645)0.8700:0.02189545,(XP_031104584.1_Ipomoea_triloba:0.06869270,XP_031105333.1_Ipomoea_triloba:0.04682482)0.6000:0.00747540)1.0000:0.46069876,((((((Solyc07g053020.2.1:0.00000050,XP_004243429.1_Solanum_lycopersicum:0.00000050)0.8900:0.00812797,TMW94568.1_Solanum_chilense:0.00931174)0.5600:0.00294478,XP_015082295.1_Solanum_pennellii:0.02467077)1.0000:0.05627053,XP_006360546.1_Solanum_tuberosum:0.06403941)0.8700:0.03424401,(PHU12027.1_Capsicum_chinense:0.00000000,(KAF3613684.1_Capsicum_annuum:0.00000000,(KAF3614627.1_Capsicum_annuum:0.00000000,XP_016580703.1_Capsicum_annuum:0.00332500)0.4200:0.00022645)0.6700:0.00383816)1.0000:0.10231760)1.0000:0.23699473,((((((CDP11857.1_Coffea_canephora:0.00570036,XP_027063996.1_Coffea_arabica:0.00289527)0.9200:0.00815494,XP_027171027.1_Coffea_eugenioides:0.03126352)0.7000:0.01570981,(XP_027064162.1_Coffea_arabica:0.00000050,(XP_027118068.1_Coffea_arabica:0.00000050,XP_027171001.1_Coffea_eugenioides:0.00000050)0.3100:0.00000000)1.0000:0.04148203)0.8900:0.01412601,CDP11855.1_Coffea_canephora:0.04442321)1.0000:0.09544282,(XP_027170386.1_Coffea_eugenioides:0.00491173,(CDP11856.1_Coffea_canephora:0.00613467,XP_027063519.1_Coffea_arabica:0.00000000)0.9300:0.00933940)1.0000:0.10257089)1.0000:0.20572816,(((XP_028055767.1_Camellia_sinensis:0.00000050,XP_028055768.1_Camellia_sinensis:0.00000050)1.0000:0.02536983,XP_028055766.1_Camellia_sinensis:0.01971759)1.0000:0.15134810,(((PHT43116.1_Capsicum_baccatum:0.01355537,XP_016580696.1_Capsicum_annuum:0.01470732)1.0000:0.01666869,PHU12030.1_Capsicum_chinense:0.02098531)1.0000:0.04953618,((((Solyc07g053010.2.1:0.00000050,XP_004243430.1_Solanum_lycopersicum:0.00000050)0.9800:0.01053165,XP_015080555.1_Solanum_pennellii:0.00080534)0.6500:0.00497050,XP_006360547.1_Solanum_tuberosum:0.01208077)1.0000:0.04010392,((PHT43118.1_Capsicum_baccatum:0.02352359,XP_016580695.1_Capsicum_annuum:0.01680537)1.0000:0.04988768,(PHT25943.1_Capsicum_baccatum:0.04358799,(PHT43262.1_Capsicum_baccatum:0.01159150,(PHU12028.1_Capsicum_chinense:0.00397435,XP_016580702.1_Capsicum_annuum:0.00160887)0.8500:0.00812387)0.6100:0.00541727)0.9600:0.02829760)0.3400:0.00379743)0.3300:0.00275586)1.0000:0.15125506)0.2500:0.00270237)0.6100:0.03462281)0.5600:0.02824889)0.3500:0.02452490)0.0300:0.00518016)0.0900:0.00953362)0.1400:0.00367331,((XP_012070699.1_Jatropha_curcas:0.03795435,XP_021652949.1_Hevea_brasiliensis:0.05669960)1.0000:0.05909385,((((((XP_007021141.2_Theobroma_cacao:0.00000050,XP_007021144.2_Theobroma_cacao:0.00000050)0.7700:0.00351532,EOY12666.1_Theobroma_cacao:0.00000000)0.9600:0.00423711,XP_021288247.1_Herrania_umbratica:0.00433148)1.0000:0.02683993,OMP04534.1_Corchorus_olitorius:0.03109654)0.6000:0.00301822,XP_022716995.1_Durio_zibethinus:0.03063507)0.7300:0.00649431,(((TYJ48612.1_Gossypium_mustelinum:0.00355160,XP_016701315.1_Gossypium_hirsutum:0.00000000)0.3600:0.00036260,TYH30257.1_Gossypium_darwinii:0.00000000)0.7900:0.00327681,(XP_016742397.1_Gossypium_hirsutum:0.00000000,(PPR90557.1_Gossypium_barbadense:0.00875070,(TYH86938.1_Gossypium_tomentosum:0.00274003,((TYG82361.1_Gossypium_darwinii:0.00898035,XP_012459455.1_Gossypium_raimondii:0.00588961)0.4800:0.00503744,(TYI96531.1_Gossypium_mustelinum:0.00000050,TYI96532.1_Gossypium_mustelinum:0.00000050)0.6600:0.00059628)0.2600:0.00295624)0.1500:0.00084311)0.0600:0.00091440)0.4100:0.00459324)0.9800:0.02810803)1.0000:0.09619221)1.0000:0.18179022)0.9400:0.06799262,((((MQM05598.1:0.00000050,MQM05598.1_Colocasia_esculenta:0.00000050)1.0000:0.18389681,(MQM16000.1:0.00000050,MQM16000.1_Colocasia_esculenta:0.00000050)1.0000:0.13531123)1.0000:0.08686131,(RWR84015.1:0.00000050,RWR84015.1_Cinnamomum_micranthum_f.kanehirae:0.00000050)1.0000:0.18756495)0.9600:0.03527013,((Aqcoe7G345700.1:0.00000050,PIA46011.1_Aquilegia_coerulea:0.00000050)1.0000:0.18493074,(((((((((NP_190664.1_Arabidopsis_thaliana:0.00000050,AtZAR1:0.00000050)0.3700:0.00000000,AT3G50950.2:0.00000050)1.0000:0.01958743,(XP_002876060.1_Arabidopsis_lyrata_subsp.lyrata:0.00000050,Araha.40035s0002.1_Arabidopsis_halleri:0.00000050)1.0000:0.01380904)0.6600:0.00592694,(Bostr.6864s0149.1_Boechera_stricta:0.01668732,((XP_006290590.1_Capsella_rubella:0.00000050,Cagra.0926s0060.1_Capsella_grandiflora:0.00000050)1.0000:0.01848795,(XP_010426635.1_Camelina_sativa:0.00575200,XP_010515476.1_Camelina_sativa:0.00247248)1.0000:0.00918526)0.4200:0.00269249)0.3900:0.00310133)0.8600:0.01177516,(CAA7019372.1_Microthlaspi_erraticum:0.04395335,XP_006403969.1_Eutrema_salsugineum:0.02130743)0.5600:0.00567902)0.2300:0.00112998,VVB05296.1_Arabis_nemorensis:0.02607726)0.4400:0.00532651,(XP_018439842.1_Raphanus_sativus:0.01860243,(XP_009115776.1_Brassica_rapa:0.00000000,(XP_013748733.1_Brassica_napus:0.00000000,(VDC62254.1_Brassica_rapa:0.00000000,(KAF2588101.1_Brassica_cretica:0.00000050,(KAF3496834.1_Brassica_cretica:0.00000050,(VDD57010.1_Brassica_oleracea:0.00000050,XP_013697004.1_Brassica_napus:0.00000050)0.2700:0.00000000)0.0900:0.00000000)0.6000:0.00280864)0.3300:0.00004347)0.2500:0.00002194)1.0000:0.01954385)0.9600:0.02135344)1.0000:0.06339742,XP_010547456.1_Tarenaya_hassleriana:0.09934842)1.0000:0.15774065,(((((Bv9_203570_geqf.t1:0.00000050,XP_010688776.1_Beta_vulgaris_subsp.vulgaris:0.00000050)1.0000:0.05929172,AHYPO_010815-RA_Amaranthus_hypochondriacus:0.07231886)0.5100:0.00567750,(XP_021864088.1_Spinacia_oleracea:0.03224165,(XP_021719863.1_Chenopodium_quinoa:0.01485877,XP_021735353.1_Chenopodium_quinoa:0.01902905)1.0000:0.02560183)0.9700:0.03423812)1.0000:0.14177978,(CAN63363.1_Vitis_vinifera:0.00000000,(RVX16581.1_Vitis_vinifera:0.00157456,(XP_002268940.1_Vitis_vinifera:0.00000050,XP_034684012.1_Vitis_riparia:0.00000050)0.7400:0.00119506)0.6900:0.00075579)1.0000:0.22282072)0.6400:0.02657102,(((((((((Solyc02g084890.2.1:0.00000050,XP_004232433.1_Solanum_lycopersicum:0.00000050)1.0000:0.01263950,TMW84025.1_Solanum_chilense:0.00434233)0.9000:0.00268388,XP_015063688.1_Solanum_pennellii:0.00292875)0.8600:0.00648981,XP_006340661.1_Solanum_tuberosum:0.01052676)0.9800:0.01494522,(PHT56619.1_Capsicum_baccatum:0.00000000,(XP_016560677.1_Capsicum_annuum:0.00031841,(KAF3638474.1_Capsicum_annuum:0.00000050,PHU27071.1_Capsicum_chinense:0.00000050)0.8300:0.00248362)0.8100:0.00884643)1.0000:0.01365137)0.9900:0.01862359,(AXY05280.1_Nicotiana_benthamiana:0.02974189,((XP_009624489.1_Nicotiana_tomentosiformis:0.00000050,XP_016490646.1_Nicotiana_tabacum:0.00000050)1.0000:0.02191214,(XP_009798868.1_Nicotiana_sylvestris:0.00779001,(XP_019229607.1_Nicotiana_attenuata:0.00831948,NbS00013646g0007_Nicotiana_benthamiana:0.03121240)0.6600:0.00579659)0.3600:0.00245546)0.3800:0.00274145)0.9100:0.01418589)1.0000:0.07722714,((XP_022859036.1_Olea_europaea_var.sylvestris:0.01381827,FRAEX38873_v2_000046690.2_Fraxinus_excelsior:0.02590192)1.0000:0.11086071,(XP_027178339.1_Coffea_eugenioides:0.00249452,(CDP01976.1_Coffea_canephora:0.00603299,XP_027075010.1_Coffea_arabica:0.00224658)0.5300:0.00028301)1.0000:0.10598124)0.9600:0.02475139)0.8400:0.01660127,XP_028063202.1_Camellia_sinensis:0.13060982)0.9300:0.02770048,(((((((PQP96397.1_Prunus_yedoensis_var.nudiflora:0.00000000,XP_021833983.1_Prunus_avium:0.00294701)0.9500:0.00549834,XP_008241727.1_Prunus_mume:0.00294949)0.9900:0.01858800,(XP_007203313.1_Prunus_persica:0.00470552,XP_034223480.1_Prunus_dulcis:0.00935406)1.0000:0.04747936)0.8100:0.01368648,(XP_008338151.2_Malus_domestica:0.00201016,(RXI07386.1_Malus_domestica:0.00000050,TQD99348.1_Malus_baccata:0.00000050)0.7200:0.00081260)1.0000:0.04884896)0.9400:0.01696889,(XP_011462691.1_Fragaria_vesca_subsp.vesca:0.05018374,XP_024184088.1_Rosa_chinensis:0.02179797)1.0000:0.05051872)1.0000:0.03754999,((KAF3440711.1_Rhamnella_rubrinervis:0.08418841,XP_015890023.1_Ziziphus_jujuba:0.09516953)0.9900:0.03105715,((EXC35428.1_Morus_notabilis:0.00000050,XP_024032932.1_Morus_notabilis:0.00000050)1.0000:0.07958497,((PON71485.1_Parasponia_andersonii:0.01836120,PON99582.1_Trema_orientale:0.01308067)1.0000:0.03973603,(XP_030499332.1_Cannabis_sativa:0.00232860,(KAF4393308.1_Cannabis_sativa:0.00000050,KAF4383293.1_Cannabis_sativa:0.00000050)0.7900:0.00049766)1.0000:0.07190438)0.9600:0.01547041)0.9900:0.03676737)0.5700:0.00771991)0.9100:0.02989615,(((((((((((XP_021604867.1_Manihot_esculenta:0.00000050,XP_021604868.1_Manihot_esculenta:0.00000050)0.0500:0.00000000,XP_021604866.1_Manihot_esculenta:0.00000050)0.0200:0.00000000,XP_021604865.1_Manihot_esculenta:0.00000050)0.0300:0.00000000,XP_021604864.1_Manihot_esculenta:0.00000050)0.0300:0.00000000,XP_021604863.1_Manihot_esculenta:0.00000050)0.0300:0.00000000,XP_021604862.1_Manihot_esculenta:0.00000050)1.0000:0.05901765,XP_021685517.1_Hevea_brasiliensis:0.04263035)1.0000:0.03272470,XP_002521529.1_Ricinus_communis:0.06170181)1.0000:0.02392609,((KAB5556841.1_Salix_brachista:0.01708388,SapurV1A.0396s0040.1_Salix_purpurea:0.01253234)1.0000:0.02098894,(TKS00213.1_Populus_alba:0.02134390,XP_006383163.1_Populus_trichocarpa:0.02176737)0.7800:0.00704189)1.0000:0.11442792)0.8500:0.02184375,((AKE49465.1_Dimocarpus_longan:0.06321534,TXG59706.1_Acer_yangbiense:0.05038337)1.0000:0.08364024,(XP_031286999.1_Pistacia_vera:0.11599404,(KDO71009.1_Citrus_sinensis:0.00000000,(GAY42649.1_Citrus_unshiu:0.00000000,(XP_006425621.1_Citrus_clementina:0.00292481,XP_006466847.1_Citrus_sinensis:0.00000000)0.3300:0.00005459)0.3100:0.00002781)1.0000:0.07642550)0.7200:0.00903457)0.8600:0.03043985)0.2300:0.00303322,((((((XP_018806763.1_Juglans_regia:0.00000050,XP_018806765.1_Juglans_regia:0.00000050)0.8100:0.00057069,XP_018806764.1_Juglans_regia:0.00000000)1.0000:0.07456405,KAB1201961.1_Morella_rubra:0.08632608)0.8300:0.01648816,KAE8010538.1_Carpinus_fangiana:0.07634301)0.4900:0.00514718,(KAF3944807.1_Castanea_mollissima:0.02642685,(XP_023917873.1_Quercus_suber:0.02366760,XP_030975118.1_Quercus_lobata:0.01331289)0.4900:0.00122109)1.0000:0.09164129)1.0000:0.05151957,((PKI72176.1_Punica_granatum:0.00091185,XP_031401453.1_Punica_granatum:0.00187872)1.0000:0.26964822,(((((EOX90995.1_Theobroma_cacao:0.00080932,XP_007046838.2_Theobroma_cacao:0.00472493)0.9900:0.00835316,XP_021273962.1_Herrania_umbratica:0.01379219)1.0000:0.06535044,OMO56981.1_Corchorus_capsularis:0.06333150)0.8600:0.01039934,XP_022741664.1_Durio_zibethinus:0.03856545)0.7300:0.01259746,(((XP_012436856.1_Gossypium_raimondii:0.00000050,KJB48377.1_Gossypium_raimondii:0.00000050)0.4500:0.00000000,KJB48375.1_Gossypium_raimondii:0.00000050)0.8900:0.00558654,(((TYI49934.1_Gossypium_mustelinum:0.00000000,XP_016735464.1_Gossypium_hirsutum:0.00281334)0.3900:0.00003122,KAB1998109.1_Gossypium_barbadense:0.00000000)0.8000:0.00281651,(PPD92094.1_Gossypium_barbadense:0.00084550,(PPS16277.1_Gossypium_barbadense:0.00522464,(TYJ04029.1_Gossypium_mustelinum:0.00256684,(XP_017634965.1_Gossypium_arboreum:0.00000000,(TYG89033.1_Gossypium_darwinii:0.00000050,(KAB2051569.1_Gossypium_barbadense:0.00000050,KAB2051570.1_Gossypium_barbadense:0.00000050)0.3100:0.00000000)0.4000:0.00001534)0.3800:0.00019109)0.9100:0.00390954)0.5700:0.00447102)0.3800:0.00368210)0.4100:0.00079224)1.0000:0.06563011)1.0000:0.03851611)0.8500:0.02379005)0.1900:0.00217908)0.2800:0.00524391)0.2300:0.00716809)0.0700:0.00310683)0.2400:0.00617707)0.8600:0.02781801)1.0000:0.05798501)1.0000:0.11818371)0.9200:0.09317426,((((RWR85651.1:0.00839887,RWR85657.1:0.00578576)0.8900:0.01044845,RWR85656.1:0.01848861)1.0000:0.04861129,RWR85665.1:0.04710268)1.0000:0.16787787,((RWR85658.1:0.00000050,RWR85661.1:0.00000050)1.0000:0.07103386,(RWR85668.1:0.04110617,(RWR85672.1:0.03643890,(RWR85669.1:0.03179814,(RWR85667.1:0.00000000,RWR85675.1:0.01854560)0.6200:0.01074746)0.6300:0.01060900)0.5100:0.00612691)0.8900:0.02009930)1.0000:0.19381103)1.0000:0.32607590)0.9700:0.14488097,(((((((MQL92586.1:0.07280375,MQL92588.1:0.07148902)1.0000:0.09352787,(MQM09548.1:0.08305147,MQM20041.1:0.08039373)1.0000:0.07156023)0.7400:0.02737492,MQM21904.1:0.17673439)1.0000:0.18280754,MQL71123.1:0.36429816)0.9900:0.13392938,(MQL74884.1:0.16756962,MQM11282.1:0.14695336)1.0000:0.29732551)0.9900:0.18472878,(Solyc03g006750.1.1:0.00000000,Solyc03g006760.3.1:0.01378852)1.0000:0.50530288)0.0700:0.03342552,(((Solyc10g085460.2.1:0.19167639,Solyc10g085780.1.1:0.15577874)1.0000:0.43699719,Solyc02g030290.1.1:0.41233304)0.3800:0.07398362,((((((Bv1_020450_gdnh.t1:0.03364081,Bv1_020460_cpdp.t1:0.06008703)1.0000:0.14343443,Bv1_020250_pmhw.t1:0.25572300)0.7500:0.05426141,Bv1_020260_umqg.t1:0.37814383)1.0000:0.16073836,Bv2_027760_yeti.t1:0.41680251)1.0000:0.17346268,(Bv5_113940_uhsx.t1:0.41866255,Bv5_116410_yxaz.t1:0.41250839)0.8100:0.17229047)0.2800:0.03964398,(((((((RWR91732.1:0.00000050,RWR91733.1:0.00000050)1.0000:0.07423639,RWR91737.1:0.07661689)1.0000:0.06732381,RWR91943.1:0.11250275)1.0000:0.12847089,(RWR93015.1:0.22152659,(RWR91775.1:0.07480827,RWR91777.1:0.10005991)1.0000:0.13948085)0.6200:0.01470149)1.0000:0.19058094,Bv1_006950_kwaq.t1:0.50633850)0.1900:0.02511492,(Bv3_051360_kzro.t1:0.37758909,Bv3_051390_sdqx.t1:0.36149635)1.0000:0.29845499)0.1000:0.03111341,(((((((((((Aqcoe1G317400.1:0.15535854,Aqcoe1G317600.1:0.25260513)0.4800:0.02709480,Aqcoe1G272600.1:0.20219820)1.0000:0.19555842,(Solyc01g106410.2.1:0.31644812,Aqcoe6G065700.1:0.24120996)0.9000:0.05210074)0.2500:0.01352295,((RWR74854.1:0.00907210,RWR74860.1:0.01659114)1.0000:0.06834973,(RWR74856.1:0.05069736,RWR74859.1:0.10299049)0.9800:0.04187933)1.0000:0.20185186)0.2700:0.02548859,((RWR72548.1:0.06248840,RWR72600.1:0.04580202)0.6900:0.01888802,(RWR72576.1:0.04310394,RWR72579.1:0.03722127)0.3500:0.00482304)1.0000:0.35301760)0.1400:0.01437690,(RWR75758.1:0.37548856,(((RWR76747.1:0.03229056,RWR76748.1:0.02494558)0.8000:0.01152549,RWR76749.1:0.03837238)1.0000:0.23538111,((RWR75771.1:0.06196786,RWR75781.1:0.11376705)1.0000:0.10655176,(RWR75840.1:0.09478411,((RWR75760.1:0.09782426,RWR75888.1:0.06454568)0.9600:0.03284488,(RWR75836.1:0.04320771,RWR75848.1:0.07810097)0.9600:0.03235743)0.5100:0.01533002)0.9900:0.06622567)0.7600:0.01926388)0.7900:0.05044906)1.0000:0.19349341)0.0100:0.00614037,(RWR90852.1:0.41030459,((((Aqcoe6G185400.1:0.19106540,Aqcoe1G416400.1:0.13689551)0.4900:0.00876976,Aqcoe2G292800.1:0.15123691)1.0000:0.15687973,Aqcoe5G371700.1:0.30344377)0.4100:0.01001816,((Aqcoe5G071600.1:0.07424951,Aqcoe5G042000.1:0.09309447)1.0000:0.13006142,((Aqcoe4G126600.1:0.06680307,Aqcoe1G279500.1:0.10482278)1.0000:0.11517082,(Aqcoe5G063500.1:0.17869460,(Aqcoe4G305500.1:0.00378838,Aqcoe0016s0008.1:0.00876900)1.0000:0.15758819)0.5300:0.01770632)0.4000:0.00709454)1.0000:0.13955753)0.7100:0.06222934)0.0900:0.02127780)0.0000:0.02014047,RWR75941.1:0.35540734)0.0100:0.02013466,(Solyc08g075980.1.1:0.11919174,(Solyc08g076000.3.1:0.10099129,(Solyc08g075630.3.1:0.09130358,Solyc08g075640.3.1:0.09107755)0.9900:0.04574756)0.9900:0.15996435)0.9500:0.21386827)0.0600:0.01967253,(Solyc04g039990.3.1:0.42523086,(((Bv4_091520_ohgj.t1:0.05497132,Bv5_125470_cimm.t1:0.07885810)0.9800:0.18191351,Bv3_062680_mdnn.t1:0.27462859)0.8300:0.09736233,(Bv3_061730_usyf.t1:0.46022982,(Bv6_129390_pdxa.t1:0.17586833,(Bv6_141020_moqj.t1:0.08302528,(Bv6_141050_tjei.t1:0.00000000,Bv6_141080_tcjf.t1:0.04131119)0.8800:0.05188317)1.0000:0.10442711)1.0000:0.13138644)0.4100:0.01304624)0.9800:0.27549756)0.1700:0.02889699)0.0700:0.04339001,((((((((((((((Aqcoe4G065300.1:0.02646142,Aqcoe4G064100.1:0.02830225)0.9700:0.03376753,Aqcoe4G106100.1:0.07093153)0.4600:0.00595357,(Aqcoe4G030200.1:0.04144247,(Aqcoe4G161700.1:0.12024026,Aqcoe4G092300.1:0.11138824)0.9500:0.06356019)0.2900:0.01139360)0.2700:0.01523063,(Aqcoe4G064400.1:0.10256234,Aqcoe4G063200.1:0.01634746)0.5300:0.03094255)0.3400:0.01109514,Aqcoe4G060800.1:0.05596597)1.0000:0.11639244,(Aqcoe4G089600.1:0.00483411,(Aqcoe4G089900.1:0.02454812,(Aqcoe4G091800.1:0.03425265,Aqcoe4G089200.1:0.01114391)0.5600:0.00789525)0.5700:0.00546866)1.0000:0.15540361)0.8800:0.05462545,((((Aqcoe7G107600.1:0.08814145,Aqcoe3G101500.1:0.04454103)0.6200:0.01448493,Aqcoe7G107500.1:0.03239752)1.0000:0.11907279,Aqcoe7G107400.1:0.14711688)0.9300:0.04220738,(((Aqcoe4G094600.1:0.00945186,Aqcoe4G095000.1:0.02010600)0.9400:0.01723732,Aqcoe4G093800.1:0.02056143)1.0000:0.15949019,(Aqcoe4G101500.1:0.17465986,((Aqcoe4G209200.1:0.01213369,Aqcoe4G209400.1:0.01794946)1.0000:0.13934785,(Aqcoe4G098200.1:0.07045511,Aqcoe4G098300.1:0.07725107)1.0000:0.15293675)0.2600:0.00365503)0.4400:0.01657882)0.9900:0.07017010)0.6700:0.02084320)0.8300:0.07960997,(Aqcoe7G136500.1:0.48102329,(Aqcoe6G305700.1:0.23376788,(Aqcoe6G026100.1:0.30808699,Aqcoe4G313100.1:0.18926741)0.4300:0.02350012)0.3000:0.01928767)0.3900:0.03058103)0.3200:0.01079108,Aqcoe7G136700.1:0.32117677)0.6500:0.02998087,(Aqcoe7G122000.1:0.16664374,((Aqcoe0157s0001.1:0.01208406,Aqcoe4G180800.1:0.05450402)0.6600:0.01169573,(Aqcoe7G118200.1:0.01274883,(Aqcoe7G121100.1:0.00607337,(Aqcoe7G120800.1:0.01154545,Aqcoe7G121900.1:0.00114754)0.9100:0.00671444)0.9500:0.01297014)0.9800:0.03389263)1.0000:0.18220228)1.0000:0.14063721)1.0000:0.08642118,Solyc09g005290.1.1:0.39630882)0.7200:0.03918173,((RWR74892.1:0.11575076,RWR74913.1:0.13073252)0.9800:0.08078131,(RWR86307.1:0.24868203,((RWR73527.1:0.09491783,RWR73632.1:0.11166743)1.0000:0.12011608,(((RWR74927.1:0.07786360,RWR74935.1:0.05987317)0.9000:0.03441521,RWR74928.1:0.10881292)0.9500:0.04783743,(RWR74943.1:0.09010507,(RWR74941.1:0.04491026,RWR74944.1:0.04391346)1.0000:0.06399940)1.0000:0.05343355)1.0000:0.06880137)0.4000:0.00827142)0.8200:0.03124835)1.0000:0.21223125)0.5300:0.01088047,(RWR91725.1:0.21040984,RWR92004.1:0.16093884)0.9900:0.29011193)0.5400:0.03412678,(((((((((((((((RWR91859.1:0.03073366,RWR91871.1:0.03740838)0.6800:0.01430964,RWR91864.1:0.05482786)0.7500:0.01854675,RWR91855.1:0.05577274)0.9700:0.04218913,(RWR79700.1:0.08588137,RWR79715.1:0.10197424)0.6600:0.01641113)0.5800:0.02142266,RWR79767.1:0.10894348)0.4400:0.02898991,RWR79701.1:0.05816867)0.7600:0.03449246,RWR79791.1:0.12888290)1.0000:0.09623480,RWR74765.1:0.22390513)1.0000:0.09767353,MQL91585.1:0.42250432)0.1300:0.00528880,AT3G14470.1:0.40822243)0.1300:0.04159508,(RWR79782.1:0.25112634,(Aqcoe3G431400.1:0.34136578,(Aqcoe2G049500.1:0.24569959,(Aqcoe2G051400.1:0.12033431,Aqcoe2G052200.1:0.11601076)1.0000:0.19881455)1.0000:0.15707459)0.6300:0.06329759)0.2600:0.02230773)0.0100:0.01903288,((((Bv3_063870_jjky.t1:0.45504164,Bv3_063940_ngjt.t1:0.59207030)0.5400:0.03899761,Bv3_057230_ewfj.t1:0.42902563)0.9600:0.10646922,(Bv3_063600_ouny.t1:0.58446382,Bv6_151170_dauh.t1:0.54910540)0.9900:0.22227599)0.9900:0.15315877,((Solyc02g073574.1.1:0.01212005,Solyc02g084450.3.1:0.00515587)1.0000:0.70202688,(MQL91813.1:0.36275016,(MQL77821.1:0.25317367,MQL79327.1:0.26713227)0.4100:0.01150856)1.0000:0.25701733)0.1300:0.03545635)0.1000:0.05565086)0.0000:0.01911227,AT3G14460.1:0.51369936)0.0000:0.01718965,(Solyc03g078300.2.1:0.27536318,(((Solyc11g071423.1.1:0.06750319,Solyc11g071995.1.1:0.05477943)0.7300:0.01625027,Solyc08g007630.1.1:0.03057745)1.0000:0.12319281,(Solyc11g068360.1.1:0.11446347,(Solyc11g069620.2.1:0.08506862,Solyc11g069925.1.1:0.10830622)0.6300:0.01871048)0.9900:0.08875382)0.9100:0.05410999)1.0000:0.21287700)0.0000:0.02415466,((((((MQM10402.1:0.08994398,MQM18109.1:0.00015250)0.9000:0.03621123,MQM02183.1:0.01366349)1.0000:0.18921653,(MQM10404.1:0.22283874,MQM18108.1:0.13893292)0.8400:0.06472812)0.9800:0.25546089,(MQM08212.1:0.62813233,(MQM00697.1:0.00000000,MQM00702.1:0.01098575)1.0000:0.58277404)0.3900:0.11634435)0.0700:0.06312441,(MQM12659.1:0.48265203,(MQM07109.1:0.24844545,(MQL96661.1:0.27222540,(MQM00297.1:0.20880891,(MQL96669.1:0.15225569,MQM16992.1:0.22905650)0.3300:0.02712433)0.7400:0.05840600)0.6200:0.06564703)1.0000:0.42852673)0.2500:0.06081869)0.0000:0.01793436,((((((((((((((MQL72329.1:0.04343850,MQL72332.1:0.06335182)0.7400:0.02959916,(MQM14354.1:0.01390991,MQM23655.1:0.18102934)0.5300:0.03848148)0.1900:0.01423612,(MQL95885.1:0.06366103,(MQL72326.1:0.07422742,MQL95890.1:0.06371578)0.2200:0.01378684)0.0500:0.00673380)0.0100:0.01047540,(MQL72330.1:0.04143692,MQL95891.1:0.06120271)0.5400:0.05082479)0.0300:0.00832088,(MQM21386.1:0.06969399,MQM21970.1:0.08985656)0.3000:0.01135622)0.0800:0.00951546,MQL72327.1:0.09217358)0.0700:0.02058790,MQM18767.1:0.09696159)0.0700:0.01942007,MQL95887.1:0.07136899)0.0700:0.03115027,(MQM23153.1:0.06047151,(MQM14352.1:0.00669309,(MQL82257.1:0.05774821,MQL95884.1:0.02637458)0.6900:0.04899346)0.3500:0.05062093)0.0400:0.02700660)0.6800:0.03808269,MQM21189.1:0.20354324)0.4000:0.02481278,(MQL98576.1:0.29544801,(MQL78540.1:0.31842190,MQL97185.1:0.06178509)0.7500:0.09198000)0.7800:0.05369051)0.9300:0.09823133,MQL81108.1:0.33669426)0.7200:0.10533914,MQL88236.1:0.43595198)0.1100:0.03071181,((((((MQM11510.1:0.05086793,MQM23072.1:0.05915276)0.4200:0.01035779,MQM16692.1:0.06407378)0.3600:0.01386517,MQL96344.1:0.04211712)0.3300:0.00678617,MQM04225.1:0.05610754)1.0000:0.24299380,(MQL99504.1:0.08730760,(MQM17789.1:0.07869554,(MQL84080.1:0.05652492,MQL98515.1:0.08863209)0.2500:0.00477219)0.4300:0.02331853)0.9900:0.16762828)1.0000:0.40266369,(MQM04437.1:0.59632471,(((MQM00748.1:0.13749436,MQM15398.1:0.19927442)0.9800:0.12678545,MQM02918.1:0.30587786)0.9900:0.08604491,(MQM16747.1:0.48278608,(MQM15952.1:0.34365915,((((MQL96917.1:0.13263036,MQM09105.1:0.13535375)0.3700:0.01774673,MQL89458.1:0.10196527)0.4000:0.03239698,MQL96916.1:0.16107529)0.3700:0.01892743,((((MQM09630.1:0.11134091,MQM14384.1:0.07858952)0.5200:0.01918767,MQL82478.1:0.00217421)0.7600:0.05768465,MQM03635.1:0.14198606)0.2800:0.02560202,(MQM09106.1:0.09836829,((((MQM04328.1:0.04918353,MQM04332.1:0.06266951)0.7000:0.02979752,MQL87093.1:0.03819212)0.8300:0.04991834,MQM03632.1:0.04760682)0.7400:0.06615369,(MQM02549.1:0.09336002,(MQM21790.1:0.10277285,(MQM04326.1:0.03316793,MQM17034.1:0.08574900)0.7300:0.04849583)0.4400:0.02486919)0.3600:0.02352742)0.5900:0.04532723)0.1800:0.01361015)0.3200:0.03642086)0.7500:0.05196653)0.3600:0.01422396)1.0000:0.14999006)0.9700:0.09489428)0.3600:0.03278785)0.2200:0.03669038)0.0400:0.03800428)0.0000:0.00527788)0.0000:0.03542870)0.0000:0.01748560)0.0000:0.00887820)0.0700:0.03850441)0.0000:0.03556897)0.0400:0.08455844)0.0600:0.01540244)0.0100:0.02228568,((((((((((((((((Solyc05g007610.2.1:0.13584543,Solyc05g007630.3.1:0.15774153)1.0000:0.10043781,Solyc05g007640.3.1:0.37397305)0.5500:0.03465546,Solyc05g007350.2.1:0.22415489)0.8100:0.04549948,(Solyc05g005330.3.1:0.10583862,Solyc05g012740.2.1:0.09374606)1.0000:0.18427489)0.4300:0.03933848,(Solyc05g012900.3.1:0.06677949,Solyc05g012910.3.1:0.03320966)1.0000:0.17394883)0.3500:0.02770278,Solyc04g007490.3.1:0.35544147)0.4000:0.01388423,(Solyc05g007170.3.1:0.17799276,(Solyc05g013280.3.1:0.13626339,(Solyc05g005130.2.1:0.12060498,Solyc05g013260.2.1:0.26497226)0.4800:0.03107375)0.6900:0.05231787)1.0000:0.25860128)1.0000:0.11707543,(((Solyc09g098130.2.1:0.10319272,Solyc12g038900.1.1:0.14493722)0.6700:0.03837098,Solyc09g098100.3.1:0.12890121)1.0000:0.25481819,((Solyc05g009750.1.1:0.16537279,Solyc05g009760.2.1:0.22952666)1.0000:0.14433433,(Solyc05g009740.1.1:0.26543688,(Solyc06g064750.1.1:0.07780657,(Solyc06g064760.1.1:0.05996210,(Solyc06g064690.1.1:0.21696934,(Solyc06g064680.1.1:0.03432759,Solyc06g064720.1.1:0.04249000)0.4600:0.00442493)0.2700:0.01075278)0.4500:0.01240852)1.0000:0.24606105)0.9300:0.08196544)0.6400:0.03385828)1.0000:0.09522415)0.4400:0.02914876,(((Solyc04g008120.2.1:0.02728283,Solyc04g008140.2.1:0.04476667)0.9900:0.05480850,Solyc04g008130.2.1:0.07850751)1.0000:0.31147998,((((((Solyc05g050430.1.1:0.06385465,Solyc05g054020.2.1:0.09200651)0.3800:0.00927119,(Solyc05g053990.3.1:0.05226464,Solyc05g054010.3.1:0.03580417)0.3500:0.01108132)0.6100:0.02129332,Solyc05g043420.1.1:0.08542755)0.5000:0.01000151,Solyc05g054340.3.1:0.06761782)0.9700:0.06327281,Solyc05g044490.2.1:0.16222711)1.0000:0.07173423,(Solyc05g042090.1.1:0.16454326,(Solyc06g008380.2.1:0.07768020,(Solyc06g008790.3.1:0.08107230,(Solyc06g008770.2.1:0.02315510,((Solyc00g102400.3.1:0.00000050,Solyc06g008800.2.1:0.00000050)1.0000:0.03275335,(Solyc06g008400.2.1:0.01965836,Solyc06g008450.3.1:0.03278759)0.8000:0.00970837)0.5400:0.01059081)0.8300:0.02471994)0.5200:0.01708317)0.7700:0.04888176)0.9700:0.10297596)1.0000:0.21186909)0.9900:0.10393878)0.7700:0.08810598,Solyc02g070410.2.1:0.43158612)0.3400:0.02663212,(Bv5_105960_cxug.t1:0.00991953,Bv5_105980_aezo.t1:0.00315823)1.0000:0.50791543)0.2000:0.02863463,(((((((Solyc04g007060.3.1:0.21553127,Solyc04g007070.3.1:0.21104843)0.5200:0.01071141,Solyc04g007030.3.1:0.26381415)1.0000:0.15752923,(Solyc04g008150.2.1:0.26567395,Solyc04g015210.3.1:0.38295566)0.4300:0.00435003)0.9900:0.11818071,Solyc04g007050.3.1:0.58029535)0.7800:0.08880327,(Solyc03g005660.3.1:0.31451532,(Solyc01g090430.3.1:0.17356763,(Solyc05g009630.3.1:0.12140752,Solyc10g047320.2.1:0.13281621)0.5300:0.01696292)1.0000:0.10938390)1.0000:0.14022906)0.8700:0.08437180,(Bv5_105990_mxxc.t1:0.41891164,Solyc10g008220.3.1:0.24298892)0.8700:0.09974255)0.6000:0.06733808,((Bv2_034690_iser.t1:0.11139544,Bv2_034710_htkr.t1:0.17183991)1.0000:0.41940027,(((((Solyc12g009450.2.1:0.07110004,Solyc12g009460.1.1:0.10919732)1.0000:0.15606395,Solyc02g027080.2.1:0.26693416)1.0000:0.14745766,(Solyc12g009415.1.1:0.14161730,(Solyc12g006040.2.1:0.20722125,Solyc12g010660.1.1:0.09509389)0.6200:0.02595056)0.9900:0.17183771)0.6600:0.03433371,(Solyc04g015220.3.1:0.45923510,Solyc08g005500.3.1:0.32343367)0.9800:0.12581224)0.8700:0.06174305,(((((((Solyc04g011980.1.1:0.03560936,Solyc04g012010.3.1:0.09605267)0.5900:0.01356046,Solyc04g011960.2.1:0.03306482)0.9700:0.03650287,Solyc04g011990.2.1:0.08435741)0.9400:0.04081624,Solyc08g074250.2.1:0.15688603)0.5300:0.02693814,Solyc01g016960.1.1:0.21142420)1.0000:0.22448058,(Solyc01g087200.3.1:0.28986438,(Solyc06g062440.3.1:0.18789202,Solyc07g009180.1.1:0.20927044)0.9200:0.05349954)0.8100:0.03837083)0.8800:0.07942738,(((Solyc10g008230.2.1:0.04009863,Solyc10g008240.3.1:0.05058369)1.0000:0.41951436,Solyc11g069020.2.1:0.34626490)0.7200:0.05745342,((Solyc05g008070.3.1:0.19790685,Solyc07g049700.1.1:0.09563353)0.9900:0.07589511,(Solyc12g017800.2.1:0.04978905,(Solyc11g006630.1.1:0.09496679,(Solyc11g006530.2.1:0.10041648,(Solyc11g020100.2.1:0.07570249,(Solyc11g006520.2.1:0.02555897,(Solyc10g051050.2.1:0.12191009,Solyc11g006640.2.1:0.03908860)0.5800:0.01658328)0.5300:0.01715465)0.4500:0.01862463)0.2000:0.00251247)0.7100:0.03389406)0.6800:0.05765759)1.0000:0.25443247)0.4300:0.01870667)0.6500:0.03960951)0.8700:0.08122599)0.0600:0.00625456)0.0600:0.01857982)0.3500:0.05165046,((Bv3_050600_wnyc.t1:0.45689246,Solyc12g094660.2.1:0.78551492)0.4000:0.10771694,(Solyc09g018220.2.1:0.07192317,(Solyc09g092310.1.1:0.05893169,(Solyc09g092280.1.1:0.03780454,Solyc09g092290.1.1:0.00478943)1.0000:0.04998026)0.7900:0.02523508)1.0000:0.45124742)0.0700:0.02790948)0.0000:0.02016959,Solyc02g070730.1.1:0.69921720)0.0100:0.04868371,(((Solyc03g005650.1.1:0.55327460,Solyc03g005670.3.1:0.61026629)0.9900:0.31032708,Bv3_054520_ycde.t1:0.94812648)0.0200:0.03860569,(Bv9_223370_arxt.t1:0.54368853,(((Bv3_050300_iyqy.t1:0.13414834,Bv3_050320_azzi.t1:0.15995665)0.8400:0.03263358,(Bv3_050340_fspe.t2:0.09776871,Bv7_157130_rfjq.t2:0.10304383)0.9300:0.04915876)1.0000:0.32526311,(((((((((AT1G58807.1:0.00000050,AT1G59124.1:0.00000050)0.5900:0.00089234,(AT1G58848.1:0.00000050,AT1G59218.1:0.00000050)1.0000:0.02277438)1.0000:0.06729422,AT1G58602.1:0.11721247)1.0000:0.07081765,(AT1G58390.1:0.08654249,(AT1G58400.1:0.14114927,AT1G58410.1:0.11470090)0.5900:0.02616105)0.8900:0.03850443)1.0000:0.05400018,AT1G59620.1:0.22005527)0.7400:0.02644826,AT1G59780.1:0.26814240)0.9900:0.06226030,(AT1G53350.1:0.12774936,(AT1G10920.1:0.16070375,(AT5G35450.1:0.08168361,(AT5G48620.1:0.04162033,AT5G43470.1:0.04061679)1.0000:0.05146164)0.7100:0.01619194)0.5300:0.00885236)1.0000:0.16153077)1.0000:0.14382423,AT1G50180.1:0.37899667)0.9700:0.13899230,(Solyc12g096920.1.1:0.44776328,(Aqcoe4G146800.1:0.32814783,(Aqcoe4G166700.1:0.11793030,(((Aqcoe4G040200.1:0.01046885,Aqcoe4G054900.1:0.01669845)0.7200:0.00813852,Aqcoe4G039600.1:0.01307170)1.0000:0.13920962,((Aqcoe4G229000.1:0.16908172,Aqcoe4G286100.1:0.18331355)0.9900:0.06500929,(Aqcoe4G021800.1:0.06841351,((((Aqcoe0031s0004.1:0.00368316,Aqcoe4G067700.1:0.00000000)0.9100:0.00194658,Aqcoe4G021600.1:0.00423744)1.0000:0.02487121,Aqcoe4G022300.1:0.01628482)0.5100:0.01398547,(Aqcoe4G035400.1:0.02713144,(Aqcoe4G021500.1:0.01319528,(Aqcoe4G021400.1:0.01377411,(Aqcoe4G067900.1:0.03071608,Aqcoe4G115100.1:0.02548436)0.6800:0.00957759)0.3200:0.00794370)0.3200:0.00432503)0.4900:0.01067276)0.8300:0.02427995)1.0000:0.06631069)0.4500:0.01991636)0.7300:0.03098191)0.9900:0.09088824)1.0000:0.14998672)0.6300:0.05380012)0.3000:0.03739532)0.3000:0.03146375)0.2200:0.01734223)0.0000:0.00771822)0.0100:0.05826220,((((((((((((((((((RWR73999.1:0.00000000,RWR74000.1:0.09087516)0.7000:0.04555807,RWR73997.1:0.01485477)0.3600:0.02496770,RWR73998.1:0.02399595)0.1700:0.01123541,(RWR74005.1:0.05887772,(RWR74002.1:0.02815699,RWR74004.1:0.01211345)0.7800:0.02161193)0.4900:0.01005016)0.2500:0.01685128,(RWR73945.1:0.08063225,(RWR73938.1:0.01011374,RWR73943.1:0.01135860)0.9900:0.06245433)0.1600:0.00400634)0.0600:0.00645362,RWR73937.1:0.04904665)0.0800:0.00280765,RWR73940.1:0.07355090)0.0500:0.00838079,RWR74001.1:0.07900430)0.0500:0.00108473,(RWR73939.1:0.00620996,RWR73949.1:0.00287471)0.9600:0.06747415)0.0700:0.00575828,RWR73951.1:0.05931965)0.2200:0.00940492,RWR73942.1:0.05531849)0.4300:0.02524316,RWR73950.1:0.08257504)1.0000:0.10783409,(((((RWR84921.1:0.03453741,RWR84922.1:0.03408608)0.4800:0.00298837,RWR84923.1:0.04748266)0.3600:0.00102118,RWR84924.1:0.04723467)1.0000:0.18329399,(RWR84919.1:0.15633339,RWR84920.1:0.12010361)0.6500:0.01397926)0.9700:0.04065268,(RWR85981.1:0.13127193,((RWR87902.1:0.03408488,RWR87904.1:0.00866793)0.7100:0.02341845,(RWR87898.1:0.08581429,(RWR87896.1:0.02098906,(RWR87900.1:0.02564749,RWR87905.1:0.04711337)0.4500:0.00242943)0.9100:0.02428563)0.3800:0.00676539)1.0000:0.11653795)0.9900:0.04838747)0.9200:0.04179729)0.7100:0.09256607,(RWR84865.1:0.34313516,((RWR85097.1:0.05860680,RWR85103.1:0.08263794)1.0000:0.26749454,((RWR84843.1:0.10761346,RWR84855.1:0.14590379)0.3500:0.01827973,((RWR84845.1:0.05338369,RWR84847.1:0.03915344)0.9800:0.08274859,(RWR84842.1:0.05445625,(RWR84840.1:0.02234543,RWR84844.1:0.07510552)0.4700:0.01063145)0.9600:0.05823029)0.4200:0.01787362)1.0000:0.12011501)0.3000:0.03651619)0.3700:0.03307799)0.7800:0.06589822,(AT3G07040.1:0.43778094,Solyc08g005440.3.1:0.41058903)0.7900:0.05302522)0.9500:0.10017924,((((RWR82044.1:0.04147355,RWR82045.1:0.03300490)1.0000:0.21480412,RWR81229.1:0.28142252)1.0000:0.38831127,(Aqcoe7G406800.1:0.19239350,(Aqcoe2G121300.1:0.14863922,Aqcoe7G180300.1:0.14545720)1.0000:0.07140855)1.0000:0.26364706)0.3100:0.03220662,((Solyc01g086810.2.1:0.37805547,Aqcoe7G393000.1:0.36341429)0.4000:0.04112656,((Bv7_159070_qhcp.t1:0.42362927,MQL86983.1:0.36115236)0.2300:0.03244152,(Bv4_090940_iuzt.t1:0.56393168,((Bv6_152750_xsex.t1:0.07339173,Bv6_152760_fdhj.t1:0.01534549)1.0000:0.57228745,(Bv4_081960_kacj.t1:0.26050277,(Bv4_082220_fjik.t1:0.03834804,(Bv4_082000_hhjh.t1:0.02665654,Bv4_082010_odwq.t1:0.02825500)1.0000:0.05498392)1.0000:0.21922728)1.0000:0.14599699)0.5800:0.03486354)0.9100:0.08176655)0.1200:0.02992871)0.2600:0.01448260)0.7400:0.05084346)0.7600:0.05699760,(RWR84824.1:0.18276996,RWR84827.1:0.21876064)1.0000:0.52217631)0.5900:0.03835208,((((MQL77699.1:0.06679994,MQL77701.1:0.09303831)0.7700:0.02555234,MQL97546.1:0.10942415)0.8900:0.02495291,MQM19487.1:0.09032955)1.0000:0.33079040,((((((RWR84793.1:0.12718039,RWR84797.1:0.14851627)0.4600:0.01345740,RWR84799.1:0.12556318)0.5200:0.02467264,(RWR84800.1:0.12024833,RWR84802.1:0.10435707)0.6500:0.03560413)0.2500:0.01636808,RWR84798.1:0.15360829)0.2300:0.01370539,(RWR84794.1:0.16218685,RWR91599.1:0.28371525)0.3400:0.01750539)1.0000:0.25809218,((((((((((((((Solyc04g009153.1.1:0.26566416,Solyc07g039440.1.1:0.18395339)0.5100:0.04218683,Solyc04g009290.1.1:0.00185748)0.1100:0.03154718,Solyc04g009240.2.1:0.04099533)0.0600:0.01391087,Solyc04g009250.1.1:0.04960395)0.0700:0.01329437,Solyc04g009690.2.1:0.05506278)0.0200:0.01246275,Solyc04g009660.2.1:0.03097376)0.0400:0.01530992,Solyc04g026110.3.1:0.11557585)0.2200:0.00397736,(Solyc04g009130.3.1:0.07378299,Solyc04g009150.1.1:0.04350578)0.3900:0.02252314)0.4000:0.01560056,Solyc04g009120.2.1:0.10964757)0.3400:0.00807980,Solyc04g009110.1.1:0.11097758)0.6900:0.04848205,Solyc07g039420.1.1:0.13502302)0.9800:0.24713965,(AT3G46710.1:0.23583682,(AT3G46730.1:0.12458886,AT3G46530.1:0.11022907)0.8800:0.03493315)1.0000:0.22058922)0.7600:0.05200820,Bv4_085310_xfwu.t1:0.38331131)0.8600:0.11205373,(Aqcoe1G253200.1:0.40088210,(MQL97790.1:0.50017804,(MQM03681.1:0.52728202,((MQM02196.1:0.07915482,MQM18113.1:0.06352082)1.0000:0.36555910,((((Aqcoe1G176200.1:0.03118902,Aqcoe1G175500.1:0.00000000)1.0000:0.14224795,Aqcoe1G176100.1:0.22130813)1.0000:0.09529277,(Aqcoe3G358000.1:0.23798575,(Aqcoe3G358100.1:0.05296735,Aqcoe3G358200.1:0.08721117)1.0000:0.20191010)0.8500:0.03779014)1.0000:0.12656382,(RWR75985.1:0.43578013,(RWR91631.1:0.27657077,(((((((RWR76926.1:0.11010460,RWR76935.1:0.11756331)0.2700:0.01917526,RWR76953.1:0.02166382)0.1800:0.02528878,RWR76928.1:0.04226469)0.0600:0.01498638,RWR76927.1:0.04885133)0.0300:0.01162024,(RWR76929.1:0.08008633,(RWR76922.1:0.01277904,RWR76933.1:0.01477642)0.7800:0.04875197)0.0100:0.00764811)1.0000:0.14169649,(RWR75239.1:0.15861598,(RWR75240.1:0.01946855,RWR75241.1:0.01432831)1.0000:0.09230301)1.0000:0.07564261)0.7800:0.04625638,(((((RWR97709.1:0.01054942,RWR97710.1:0.00179822)0.5800:0.00911205,RWR84251.1:0.03740766)0.9500:0.05270816,(RWR84250.1:0.00410855,RWR97712.1:0.01115312)1.0000:0.06917292)1.0000:0.09268999,(RWR84255.1:0.00278671,RWR84257.1:0.00027327)1.0000:0.19362634)0.6800:0.04289837,(RWR84287.1:0.23837342,((((RWR84276.1:0.03004670,RWR84277.1:0.00000000)0.9900:0.08674292,RWR84285.1:0.11657439)1.0000:0.14768516,(RWR84281.1:0.09728489,(RWR84282.1:0.09335214,RWR84284.1:0.00000000)1.0000:0.14033740)1.0000:0.19069361)0.5500:0.02422882,(RWR84286.1:0.18711089,(((RWR84258.1:0.02524328,RWR84259.1:0.03952892)1.0000:0.09707559,RWR84252.1:0.12467073)1.0000:0.07247994,(RWR84274.1:0.18634692,(RWR84278.1:0.26309924,(RWR84273.1:0.15413480,(RWR84352.1:0.03845957,(RWR97016.1:0.05954715,(RWR84350.1:0.02872740,(RWR84347.1:0.04039801,RWR84348.1:0.01462698)0.9300:0.03659931)0.3200:0.00646416)0.4100:0.00984665)0.9200:0.03601410)0.9500:0.05169941)0.4800:0.02656308)0.4000:0.01630812)0.1600:0.01010697)0.1700:0.01902328)0.1100:0.01675387)0.1300:0.00390412)0.3500:0.01154940)0.7400:0.03507550)1.0000:0.10586939)0.3800:0.01918495)0.4500:0.03206967)0.1900:0.01851827)0.1300:0.02714829)0.0600:0.00560023)0.1700:0.01825317)0.1100:0.01066094)0.1200:0.00971991)0.1700:0.06452854)0.0600:0.03189040)0.0700:0.06604289)0.0500:0.01668159,((RWR88100.1:0.26789225,Aqcoe4G120600.1:0.26886714)1.0000:0.58099914,(AT4G19060.1:0.32801357,(AT5G45440.1:0.09275310,AT5G45490.1:0.10145803)0.9900:0.12978000)0.9300:0.26879543)0.5100:0.25947893)0.3900:0.09958215,MQL80423.1:0.60397587)0.1900:0.02748865,(AT5G66910.1:0.80150347,(MQM09978.1:0.29509530,(Solyc04g079420.3.1:0.23951005,Aqcoe5G206900.1:0.23415370)0.5900:0.02247751)1.0000:0.37473819)0.8900:0.23580831,((((((((((((((((((AT2G14080.1:0.21709209,AT5G11250.1:0.17718691)0.4300:0.02960439,AT3G04210.1:0.26672199)0.1300:0.01173120,(AT1G65850.2:0.09458749,(AT5G38340.1:0.12541279,AT5G38350.1:0.12209992)0.8200:0.04090842)0.9600:0.06605033)0.1800:0.02425327,AT3G04220.1:0.22209644)0.1900:0.01639108,AT1G69550.1:0.31343329)0.3300:0.03178741,(AT5G44510.1:0.28581242,(AT3G25510.1:0.17338601,(AT3G44400.1:0.13647022,(AT3G44670.1:0.02722464,(AT3G44630.3:0.04552491,AT3G44480.1:0.01056673)0.9400:0.04368279)0.5200:0.02090996)1.0000:0.10611873)0.9600:0.10327728)0.2800:0.01716418)0.6100:0.02996970,(AT5G18370.1:0.18948399,AT5G18350.1:0.17576883)1.0000:0.12757281)0.7400:0.06642175,(((AT5G18360.1:0.23668561,AT5G17970.1:0.27414104)0.6800:0.05216244,AT5G49140.1:0.36124027)0.5700:0.03048754,((((AT5G46450.1:0.09208546,AT5G46470.1:0.15874364)0.7600:0.03137989,AT5G40060.1:0.20582931)0.3700:0.02400197,(AT4G08450.1:0.17915558,AT5G22690.1:0.20680051)0.2900:0.01804908)0.4900:0.02782966,((AT5G46520.1:0.00000050,AT5G46510.1:0.00000050)1.0000:0.17787642,(AT5G46260.1:0.06653088,(AT5G46270.1:0.09419435,(AT1G31540.2:0.05162775,AT5G46490.2:0.08018535)1.0000:0.14379874)0.4800:0.01140549)0.9300:0.07314984)0.9300:0.05952629)1.0000:0.18032487)0.1600:0.01751490)0.1600:0.02997629,((((AT5G41740.2:0.17111033,AT5G41750.1:0.04693041)0.8300:0.06501110,(AT5G41550.1:0.16500034,AT5G41540.1:0.20934178)0.5800:0.04421515)0.4900:0.02641132,AT5G40910.1:0.16947862)1.0000:0.08851200,((((AT1G56540.1:0.09313930,AT1G56520.2:0.22831350)0.8500:0.04289328,AT1G56510.1:0.14815910)0.9700:0.13018881,AT1G66090.1:0.21905913)0.5600:0.01245399,(((((AT1G63730.1:0.10085401,AT5G58120.1:0.11026431)0.9100:0.05346007,AT1G63740.1:0.14446357)0.8600:0.05566148,AT4G14370.1:0.17592018)0.6000:0.03101786,AT5G38850.1:0.21828744)0.3800:0.01020742,(AT1G63750.3:0.22360439,((AT2G16870.1:0.14236524,AT1G64070.1:0.13071839)0.8000:0.03938587,(AT1G63880.1:0.15930607,(AT1G63860.1:0.20410236,AT1G63870.1:0.12429860)0.8100:0.05043403)0.4100:0.00783921)0.6300:0.01390204)0.5600:0.02941854)0.9800:0.09933027)0.7700:0.04775624)0.8100:0.06167166)0.1300:0.03131273,AT4G11170.1:0.29490548)0.1800:0.02928929,(AT5G51630.1:0.20739255,(AT4G19500.1:0.36324219,(AT4G16990.2:0.56333799,(AT4G16900.1:0.15693772,((AT4G16960.1:0.00000000,AT4G16940.1:0.00843604)1.0000:0.13658411,((AT4G16890.1:0.04377744,AT4G16950.1:0.08390321)0.6800:0.03053732,(AT4G16920.1:0.03411883,AT4G16860.1:0.03406679)1.0000:0.09865939)0.3400:0.00843973)0.4500:0.03417664)0.8200:0.05579931)0.5100:0.04398867)0.5800:0.05044443)0.9400:0.17347236)1.0000:0.13544418,(((((AT4G09420.1:0.23353245,AT1G72850.1:0.15387392)0.9400:0.09995144,(AT1G17610.1:0.18179577,AT5G40090.1:0.20512177)1.0000:0.33232922)0.6100:0.08447311,AT1G72870.1:0.42776489)0.4700:0.06594042,AT5G48780.1:0.41232504)0.9800:0.19644772,(AT5G17680.1:0.43734052,(AT5G48770.1:0.33454200,(AT1G72860.1:0.30900190,((AT1G17600.1:0.15655171,AT5G40100.1:0.19173916)1.0000:0.12575119,(AT4G09360.1:0.32187492,(AT4G09430.1:0.27467926,AT1G72840.2:0.15409003)1.0000:0.12283097)0.6100:0.03158911)0.4700:0.02410252)0.6500:0.05617316)1.0000:0.17971374)0.6300:0.04321142)0.6800:0.03956183)0.6500:0.05882690,(Solyc02g082050.3.1:0.41125149,(((((Solyc07g055380.1.1:0.00000000,Solyc07g055610.2.1:0.17710891)1.0000:0.16392052,Solyc04g007320.2.1:0.12776629)1.0000:0.13196614,Solyc04g056570.3.1:0.30385177)0.9400:0.15526466,(Solyc01g014840.3.1:0.42048376,(Solyc07g052770.2.1:0.05125845,Solyc07g052800.2.1:0.03782896)1.0000:0.35007418)0.7500:0.09825066)0.3200:0.00052594,((((Solyc01g066020.2.1:0.14823135,Solyc05g024370.1.1:0.29509827)0.2100:0.02178244,Solyc01g008800.2.1:0.10407124)0.3900:0.02901843,Solyc11g011080.2.1:0.27993942)0.9100:0.05209463,(Solyc05g007850.2.1:0.12476128,(Solyc11g011350.2.1:0.08734957,(Solyc08g005510.2.1:0.08929350,Solyc11g011060.2.1:0.13937583)0.4800:0.02233827)0.4000:0.00660659)1.0000:0.10261771)1.0000:0.21026544)0.6100:0.04791271)0.8000:0.09318778)0.4600:0.06375895,(((Solyc09g007710.3.1:0.55512586,Solyc09g092410.3.1:0.47750800)0.5000:0.03823095,AT5G36930.2:0.42373942)0.2900:0.03819710,((AT1G27180.1:0.12813501,AT1G27170.1:0.10924673)1.0000:0.32865230,(Bv6_155950_ksro.t2:0.48532989,(Solyc05g006620.3.1:0.33670188,(Solyc05g006630.3.1:0.39573083,(RWR73383.1:0.23622289,RWR92626.1:0.17010537)0.7500:0.04558575)0.7100:0.05285399)0.3600:0.04437842)0.5200:0.03956688)1.0000:0.17685117)0.1400:0.03648507)0.0900:0.02315028,((AT4G19510.1:0.44989248,AT4G12010.1:0.35606811)1.0000:0.16939984,(AT2G17060.1:0.43019530,(AT5G45200.1:0.45437057,(((AT4G36150.1:0.35271518,AT5G44870.1:0.40971940)0.3100:0.02512885,AT5G45230.1:0.40362884)0.1200:0.01465527,(AT5G17880.1:0.40315960,(AT3G51570.1:0.27603927,(AT5G45250.1:0.10146832,AT5G45060.1:0.22543671)1.0000:0.15899354)0.8300:0.06546673)0.4100:0.02664173)0.2900:0.03103799)0.4400:0.04816511)1.0000:0.16616115)0.9700:0.20138804)0.0600:0.02342848,(AT4G12020.2:1.10169960,(AT5G45240.1:0.55650789,(AT4G19520.1:0.33532586,(AT5G45210.1:0.45885566,((AT2G17050.1:0.44558578,AT3G51560.1:0.21671404)0.3400:0.01254616,(AT5G45050.1:0.16494973,(AT5G17890.1:0.26357022,(AT4G36140.1:0.22960356,AT5G45260.1:0.16664284)0.4200:0.03606919)0.3200:0.03812339)0.5100:0.05717085)0.6100:0.04046201)0.5100:0.05299526)0.6200:0.05678631)1.0000:0.22669149)0.5200:0.15282786)0.0700:0.07938390,(RWR95544.1:0.89366298,(Solyc01g102920.2.1:0.38666999,((Solyc01g102880.2.1:0.18969035,Solyc02g032650.3.1:0.41732225)0.7900:0.07943910,((Solyc01g113620.2.1:0.28301709,Solyc11g013750.2.1:0.31167267)0.9900:0.08524403,(Solyc01g102850.2.1:0.19537903,Solyc02g032200.3.1:0.19250653)1.0000:0.18047593)0.9700:0.10494325)0.6300:0.06209854)0.5400:0.16713226)0.0400:0.08138354)0.0900:0.19288628,(((Bv3_058300_fite.t1:0.27734265,Bv3_064590_ezro.t1:0.29188531)1.0000:0.46326053,(Bv3_058340_etpj.t1:0.99087084,Bv3_064600_wiae.t1:0.46401042)0.6600:0.12786697)0.1500:0.03039437,((RWR88076.1:0.16471731,RWR88086.1:0.13104054)1.0000:0.76653312,(((((((((((((((Aqcoe0086s0004.1:0.01575681,Aqcoe0009s0026.1:0.05999819)0.1800:0.00794711,Aqcoe0035s0003.1:0.01984288)0.1800:0.00147927,Aqcoe4G308900.1:0.04161322)0.1700:0.01446864,Aqcoe0009s0007.1:0.03892739)0.0500:0.00551028,((Aqcoe4G086200.1:0.02751249,Aqcoe4G308200.1:0.01725999)0.5300:0.01874594,(Aqcoe4G277900.1:0.05096960,(Aqcoe4G256300.1:0.04687520,Aqcoe4G256000.1:0.00000000)0.5300:0.03418906)0.0700:0.00528999)0.0300:0.00400784)0.0000:0.01072605,(Aqcoe4G277600.1:0.02401153,Aqcoe4G307700.1:0.03193655)0.3100:0.00641626)0.0200:0.00893440,Aqcoe4G294600.1:0.03388099)0.0400:0.00617995,(Aqcoe4G308400.1:0.02484422,Aqcoe5G386800.1:0.02670237)0.4000:0.00612421)0.0800:0.00583697,Aqcoe0014s0009.1:0.04179174)0.0400:0.01070432,Aqcoe0035s0001.1:0.04590784)0.0400:0.00928273,(Aqcoe4G234700.1:0.05550650,((Aqcoe4G083300.1:0.23921464,Aqcoe5G386900.1:0.05636334)0.0400:0.00551402,(((Aqcoe4G296300.1:0.07521168,Aqcoe0016s0014.1:0.01458033)0.0700:0.00736459,Aqcoe4G278100.1:0.03217636)0.0900:0.00594603,((Aqcoe4G308600.1:0.04169941,Aqcoe4G306700.1:0.03195326)0.6600:0.03167090,(Aqcoe4G289400.1:0.02647160,Aqcoe0009s0019.1:0.00980798)0.2600:0.00788913)0.0900:0.01055550)0.0300:0.00616013)0.0300:0.00760765)0.0100:0.01301912)1.0000:0.38486598,RWR89361.1:0.48913536)0.6700:0.04976199,((Aqcoe3G297600.1:0.11016930,Aqcoe3G293200.1:0.08225660)1.0000:0.32139711,(((((((RWR82595.1:0.03266591,RWR82596.1:0.02886735)1.0000:0.18461624,RWR82598.1:0.13113538)0.6300:0.02327042,RWR82593.1:0.06853789)1.0000:0.19476141,RWR93487.1:0.36299568)0.6100:0.02202514,(Aqcoe2G127000.1:0.40726518,(Aqcoe4G140500.1:0.31587446,Aqcoe7G263800.1:0.24329592)0.6000:0.02150629)0.8300:0.06621649)0.8200:0.07383154,(Aqcoe4G174800.1:0.07857463,Aqcoe4G187700.1:0.07421318)1.0000:0.33574208)0.5300:0.03615344,(Solyc02g036270.3.1:0.16930941,((Solyc10g055050.2.1:0.12203335,Solyc10g055140.2.1:0.04562957)0.9100:0.11257473,((Solyc01g067165.1.1:0.12503829,Solyc03g094100.1.1:0.22112458)0.2400:0.00918190,(Solyc04g005550.2.1:0.09290258,(Solyc04g005540.3.1:0.13203093,(Solyc07g044797.1.1:0.16534963,(Solyc12g044200.2.1:0.00724577,(Solyc12g044180.2.1:0.06627583,Solyc12g044190.2.1:0.02134432)0.8300:0.02174988)0.9900:0.16200475)0.4300:0.02354787)0.2900:0.02797129)0.1800:0.03879372)0.1000:0.01885843)0.2600:0.02804418)0.9600:0.34162608)0.2000:0.03621886)0.3900:0.06019023)0.5800:0.05472692,((Solyc03g046207.1.1:0.37568324,MQM16469.1:0.60172506)0.2500:0.13723380,((Bv4_088020_rpxc.t1:0.07054776,Bv4_088060_owmm.t1:0.25577092)0.9900:0.23194762,((Bv4_087950_zpga.t1:0.00000000,Bv4_088010_uznf.t1:0.04923764)1.0000:0.23015671,(Bv4_088030_hdaa.t1:0.03342936,Bv4_088080_qfrz.t1:0.05004367)1.0000:0.23889635)1.0000:0.29269667)0.7000:0.08751526)0.1100:0.02918673)0.2500:0.09562553,(((((((((Bv4_087530_ghwz.t1:0.06339996,Bv4_087580_pskn.t1:0.07857719)0.9800:0.04777368,Bv4_087560_hrdz.t1:0.16307656)0.8700:0.05674579,Bv5_113770_efty.t1:0.25292815)1.0000:0.26899154,Bv4_087170_ygkw.t1:0.52008952)0.3200:0.02486206,((Bv4_087290_hjiz.t1:0.53713257,Bv4_087300_efce.t1:0.49050833)0.8800:0.19156548,(Solyc02g037540.2.1:0.28285130,Solyc10g076440.1.1:0.26754506)0.7100:0.07557690)0.1200:0.02102715)0.1500:0.00415304,Solyc11g007790.1.1:0.58072409)0.4200:0.13271306,(Bv7_168550_inik.t1:0.49576669,((Bv7_168480_ojty.t1:0.14690783,Bv7_168690_xpza.t1:0.15086194)0.8500:0.06620886,(Bv7_177740_zcug.t1:0.29046474,(Bv7_168360_mgxu.t1:0.05832344,Bv7_168510_pfok.t1:0.11730688)1.0000:0.21034000)0.7000:0.05199848)1.0000:0.24809205)0.6900:0.09168343)0.3900:0.07353142,(MQL95534.1:0.48516178,(Bv7_168460_qctg.t1:0.12112875,Bv7_168650_jfwy.t1:0.13511739)1.0000:0.69081395)0.2800:0.09003823)0.0500:0.05980723,((RWR76084.1:0.05024410,RWR76085.1:0.03728613)1.0000:0.53102489,((((((((((((((((Aqcoe4G041600.1:0.01932632,Aqcoe4G049300.1:0.04159243)0.4400:0.01685539,Aqcoe4G053500.1:0.02449702)0.1900:0.01223124,(Aqcoe4G112700.1:0.05591107,Aqcoe4G046700.1:0.04682860)0.1400:0.00654301)0.2000:0.01117554,Aqcoe4G003300.1:0.03740581)0.2200:0.00495891,Aqcoe4G054100.1:0.03136723)0.1400:0.00115026,Aqcoe4G047400.1:0.05718103)0.5700:0.01161650,Aqcoe4G046900.1:0.05140722)1.0000:0.04081395,(Aqcoe4G042800.1:0.03022397,Aqcoe4G140700.1:0.02844573)0.9700:0.03868807)0.9600:0.05019711,Aqcoe2G046000.1:0.15719876)1.0000:0.14339118,Aqcoe5G319200.1:0.36353490)0.1600:0.02586556,(Aqcoe3G272400.1:0.14046384,(Aqcoe4G050300.1:0.16770152,(Aqcoe4G167300.1:0.10460989,Aqcoe4G069400.1:0.18983935)0.1100:0.00135243)0.4100:0.04356386)0.6100:0.09366585)0.9700:0.13023917,(MQL89493.1:0.41370547,(AT4G26090.1:0.41906897,Bv8_199260_qrne.t1:0.32457402)0.6800:0.04550909)0.6400:0.02690261)0.4100:0.03813040,(AT1G52660.1:0.04657750,AT3G15700.1:0.06344287)1.0000:0.40122805)0.1600:0.00568924,(AT5G47250.1:0.46819710,(((AT1G61180.2:0.03253731,AT1G61310.1:0.03606689)0.6500:0.01662912,(AT1G61190.1:0.04954112,AT1G61300.1:0.03778786)0.3300:0.00369873)1.0000:0.28457371,(AT5G05400.1:0.33237818,((((AT1G51480.1:0.09383229,AT5G43730.1:0.03625852)0.3300:0.00103906,AT5G43740.1:0.06057930)1.0000:0.13531407,AT1G15890.1:0.14198449)1.0000:0.15360853,(AT5G63020.1:0.21478880,(((AT1G12280.1:0.16627163,AT1G12220.1:0.11624556)0.7100:0.02978090,AT1G12210.1:0.16985339)0.7100:0.03346816,((AT4G10780.1:0.18924375,AT1G12290.1:0.17449648)0.9600:0.06937467,(AT1G63350.1:0.16660559,(AT1G63360.1:0.06847707,AT1G62630.1:0.07468832)1.0000:0.06921862)1.0000:0.12343625)0.4500:0.01758576)0.4800:0.01464859)0.6500:0.03806649)0.3600:0.03643684)0.2600:0.02965383)0.6100:0.04595440)0.9700:0.09185029)0.3400:0.05870751,((MQM03547.1:0.25016912,MQM21594.1:0.22051785)0.9500:0.16820435,((MQL75399.1:0.57601739,MQL85199.1:0.33725879)0.1900:0.01872426,(((((((((MQM09608.1:0.02013760,MQM09609.1:0.05039032)0.9200:0.05644717,MQM09605.1:0.08362757)0.5900:0.01595834,(MQM09612.1:0.01726371,MQM18182.1:0.06172383)0.9600:0.04242096)0.7500:0.02644313,MQM09611.1:0.14277138)0.6700:0.01550686,MQL81453.1:0.09465292)0.7100:0.02299709,MQL75004.1:0.14124480)0.6900:0.02297059,MQL89625.1:0.21093389)0.9800:0.14642996,(MQL80429.1:0.14509429,MQL81672.1:0.29375115)1.0000:0.28243621)0.0700:0.01030729,((((MQM04666.1:0.02781801,MQM04676.1:0.11087754)0.7100:0.03078218,MQM05368.1:0.05207517)1.0000:0.11709833,(MQM14173.1:0.19632982,MQM16758.1:0.13465426)0.9700:0.06069195)1.0000:0.22883974,(((MQL76024.1:0.02357834,MQM23130.1:0.05432436)0.9100:0.04504890,MQL76022.1:0.00052960)1.0000:0.44228225,((MQM13765.1:0.10869524,MQM13767.1:0.10874031)1.0000:0.24144525,(MQM18335.1:0.25400131,MQM18770.1:0.31935443)0.6900:0.03229509)0.5300:0.04135111)0.2800:0.03547556)0.1500:0.03081718)0.0600:0.02154151)0.1300:0.01162914)0.4400:0.08893200)0.4500:0.06070540,(((((((((((((((RWR72028.1:0.02988106,RWR72050.1:0.00000000)0.6500:0.02340308,RWR72048.1:0.06617666)0.4800:0.02313231,(RWR71983.1:0.08319890,RWR73015.1:0.10233995)0.7000:0.06202706)0.0300:0.00509066,(RWR72029.1:0.08362888,RWR73129.1:0.08001367)0.2300:0.00320681)0.0200:0.01327611,(RWR71982.1:0.06006762,(RWR73014.1:0.05559016,(RWR72006.1:0.07174813,(RWR71981.1:0.06999117,RWR73010.1:0.02964147)0.7400:0.01624602)0.4200:0.01635723)0.1200:0.00388809)0.2100:0.01603346)0.0300:0.00343059,RWR72015.1:0.08751281)0.0300:0.00927186,((((RWR72000.1:0.04443059,RWR72016.1:0.05478460)0.7100:0.03000020,RWR72010.1:0.06268168)0.2600:0.01642189,RWR71980.1:0.08884819)0.1800:0.00746577,(RWR72005.1:0.06335180,(RWR72025.1:0.00588466,(RWR72027.1:0.00000050,RWR72032.1:0.00000050)0.9400:0.01107164)1.0000:0.04968574)0.1900:0.01282249)0.1100:0.00488217)0.2000:0.01950789,RWR72012.1:0.09741220)0.5700:0.02857102,RWR71974.1:0.05758531)0.7600:0.04381850,(RWR97926.1:0.05619983,(((RWR97678.1:0.03810924,RWR97682.1:0.00000000)0.5600:0.01951798,RWR97683.1:0.01007900)0.2300:0.00290267,(RWR97680.1:0.01027637,(RWR71920.1:0.02114648,(RWR71919.1:0.00045736,(RWR97686.1:0.00841475,RWR97701.1:0.00497500)0.3100:0.00288884)0.3900:0.00274792)0.3500:0.00485895)0.1700:0.00167677)0.9400:0.02808918)0.9900:0.14409850)0.9100:0.03973535,(((RWR72045.1:0.05060630,RWR72047.1:0.04234087)1.0000:0.10965669,(RWR72049.1:0.03620839,RWR72051.1:0.02236668)1.0000:0.13153241)0.8500:0.04296362,((RWR71975.1:0.05475637,RWR73013.1:0.02232817)0.6900:0.02879528,(RWR71935.1:0.03473841,((RWR97685.1:0.01835357,RWR97699.1:0.00903970)0.8200:0.02041811,(((RWR97681.1:0.01749433,RWR97696.1:0.00000000)0.5700:0.01419089,RWR97689.1:0.03936680)0.2900:0.00762789,(RWR97677.1:0.01039803,(RWR71934.1:0.01211762,(RWR97691.1:0.00127201,RWR97925.1:0.00566051)0.7200:0.01209070)0.3900:0.00361291)0.8300:0.02126342)0.1800:0.00730422)0.3100:0.00475263)0.8000:0.04142236)1.0000:0.10923265)0.9800:0.08355385)1.0000:0.14692176,(((RWR83799.1:0.07365379,RWR83851.1:0.05523146)0.5900:0.00951777,RWR83800.1:0.06116945)1.0000:0.12825046,(RWR83818.1:0.04797393,((RWR83814.1:0.00000000,RWR83820.1:0.00534799)0.8800:0.03205225,(RWR83824.1:0.00515415,(RWR83816.1:0.00000000,RWR83823.1:0.00390378)0.6700:0.00166089)0.9000:0.01995019)0.6100:0.00925640)1.0000:0.11071867)1.0000:0.22030778)0.9600:0.12539873,((AT4G27190.1:0.23344881,AT4G27220.1:0.31845111)1.0000:0.17563809,(Solyc08g013970.2.1:0.10025851,(Solyc06g048910.1.1:0.17436482,Solyc08g007250.2.1:0.14737821)0.5000:0.02152508)1.0000:0.27863908)0.9700:0.10200868)0.3900:0.03034869,(RWR93491.1:0.40207166,((((RWR88335.1:0.00185103,RWR88338.1:0.01152326)1.0000:0.06064047,RWR88341.1:0.07083227)0.9700:0.04566815,RWR88324.1:0.12324895)0.8400:0.03319522,(RWR88328.1:0.07829809,(RWR88347.1:0.08168837,((RWR88326.1:0.13582737,RWR88331.1:0.05905543)0.2200:0.00306674,(RWR88334.1:0.07026990,(RWR88342.1:0.00000050,RWR88343.1:0.00000050)0.9900:0.06152246)0.5300:0.02285952)0.3100:0.01464440)0.3100:0.00778364)0.7600:0.03496787)1.0000:0.21412869)0.9400:0.10582362)0.1300:0.01079884,(((((((((((((((((((RWR88046.1:0.01019756,RWR88064.1:0.00278362)0.4600:0.00301474,RWR88009.1:0.01747438)0.4900:0.01477389,RWR88070.1:0.04673855)0.2400:0.00604095,RWR88069.1:0.02319404)0.1200:0.00331555,RWR88061.1:0.01915008)0.1800:0.00464307,RWR88010.1:0.03323854)0.1600:0.00712741,RWR88053.1:0.03399507)0.2200:0.00612712,(RWR91831.1:0.00001758,(RWR88057.1:0.09745828,RWR88067.1:0.04714793)0.7500:0.04858642)0.2700:0.02534459)0.1000:0.01062885,RWR88062.1:0.00000000)0.0000:0.02017707,RWR91814.1:0.00702407)0.1400:0.00736548,(RWR88054.1:0.01626505,RWR88056.1:0.00928796)1.0000:0.09239836)0.0100:0.00888919,(RWR88047.1:0.07804339,(RWR88039.1:0.04661414,(RWR88041.1:0.02453880,RWR88058.1:0.04679264)0.6600:0.02030806)0.6000:0.02146235)0.0000:0.01108439)0.0900:0.00322491,RWR88011.1:0.07346647)0.1600:0.01041849,(RWR88043.1:0.00630540,RWR88044.1:0.01672858)0.4700:0.03542761)0.3200:0.02623074,RWR88042.1:0.12237981)0.5400:0.03257681,RWR88037.1:0.15046936)0.9700:0.07986280,(RWR88082.1:0.07068254,(RWR80042.1:0.05041828,(RWR88080.1:0.12854635,(RWR88073.1:0.04860080,RWR88081.1:0.04676320)0.4300:0.01923775)0.4200:0.00483391)0.2700:0.00433317)0.9800:0.20471411)0.6500:0.06709972,RWR75117.1:0.38074417)0.9200:0.15283141,(((((((((Aqcoe4G171800.1:0.01211894,Aqcoe4G168400.1:0.00227444)1.0000:0.16513501,Aqcoe4G171700.1:0.16754503)0.7200:0.04505192,Aqcoe4G224100.1:0.18792878)0.3000:0.00471617,(Aqcoe4G168500.1:0.15676604,Aqcoe4G174300.1:0.15259978)0.7400:0.05202735)1.0000:0.17628785,Aqcoe4G174400.1:0.26856531)0.8200:0.07532715,(Aqcoe4G244500.1:0.40455225,(Aqcoe4G175800.1:0.00000050,Aqcoe5G430700.1:0.00000050)1.0000:0.47625704)0.3500:0.01100765)0.4000:0.02326991,Aqcoe4G180700.1:0.43535307)0.9200:0.08985064,Aqcoe4G171300.1:0.54241973)0.5200:0.11321541,((((((((((((((Aqcoe4G075700.1:0.02829628,Aqcoe4G075300.1:0.00000000)0.5300:0.01127467,Aqcoe4G105000.1:0.02117085)0.8800:0.03452460,Aqcoe4G073800.1:0.02515347)0.1500:0.00616351,(Aqcoe4G149700.1:0.02138866,(Aqcoe4G152000.1:0.00655702,(Aqcoe4G183400.1:0.00900812,Aqcoe4G155500.1:0.00434892)0.8100:0.00346684)0.4300:0.00576657)0.1100:0.00425074)0.0300:0.00162306,((Aqcoe4G113600.1:0.01775348,Aqcoe4G152200.1:0.01288791)0.4100:0.01076941,(Aqcoe4G075200.1:0.00000000,(Aqcoe4G155900.1:0.04113940,(Aqcoe4G104700.1:0.00373621,(Aqcoe0603s0001.1:0.00000000,Aqcoe4G075600.1:0.03134694)0.6100:0.02064534)0.3100:0.00656891)0.2000:0.00727526)0.1900:0.01142365)0.1200:0.00905902)0.0100:0.00333569,(Aqcoe4G161900.1:0.01267018,Aqcoe4G161200.1:0.00000000)0.5500:0.02455193)0.0500:0.00776516,Aqcoe4G105200.1:0.02378352)0.1500:0.00371229,Aqcoe4G157500.1:0.06860633)0.2100:0.00895953,Aqcoe4G118300.1:0.02288479)1.0000:0.09479429,(Aqcoe4G118800.1:0.05622236,Aqcoe0012s0001.1:0.03817731)1.0000:0.13904283)0.9900:0.15993840,(Aqcoe4G116800.1:0.28473347,((((Aqcoe4G153400.1:0.01157707,Aqcoe4G159400.1:0.03372001)0.7600:0.02447402,Aqcoe4G160700.1:0.03444713)1.0000:0.08034171,Aqcoe4G159500.1:0.12928621)0.9200:0.09628858,(Aqcoe4G154000.1:0.11716750,(Aqcoe0012s0002.1:0.15505704,(Aqcoe4G159100.1:0.11731563,Aqcoe4G154300.1:0.14150557)0.5200:0.01862545)0.7000:0.02966177)0.9400:0.09873444)0.8600:0.04637196)0.5000:0.01589482)0.4900:0.04249142,(Aqcoe0313s0001.1:0.29530278,(Aqcoe4G148000.1:0.14647607,Aqcoe3G246100.1:0.12996550)1.0000:0.11898104)1.0000:0.11607100)0.6400:0.07343168,RWR90772.1:0.40524463)0.1000:0.00506944,((((((((((RWR91517.1:0.01022183,RWR91528.1:0.01556872)0.4300:0.00448357,RWR91522.1:0.01492480)0.2400:0.00372826,RWR91523.1:0.02729575)0.2400:0.00305534,RWR91527.1:0.02854530)0.3000:0.00780564,(RWR91519.1:0.01474969,RWR91520.1:0.02410070)0.3200:0.00434661)0.6100:0.01236475,RWR91526.1:0.02597214)0.6300:0.01210304,RWR91524.1:0.05252707)1.0000:0.16624705,(RWR90763.1:0.00707298,RWR90764.1:0.00000000)1.0000:0.14944452)1.0000:0.17318918,(Aqcoe6G280100.1:0.29300896,(RWR78794.1:0.21835456,(RWR93465.1:0.14237226,RWR93467.1:0.05219411)1.0000:0.21006739)0.6300:0.02429267)0.5300:0.03556688)0.6300:0.04186462,(((RWR90774.1:0.00000050,RWR90779.1:0.00000050)1.0000:0.06870682,RWR90773.1:0.02242468)0.8200:0.04825258,(((RWR90775.1:0.03901151,RWR90781.1:0.00179748)0.7800:0.02634536,RWR90788.1:0.00000000)1.0000:0.19875282,((((RWR90798.1:0.00762773,RWR90802.1:0.00868086)1.0000:0.02639526,RWR90807.1:0.06755266)0.4700:0.00970104,(RWR90804.1:0.01041680,RWR90805.1:0.02528439)1.0000:0.04563829)0.9300:0.04666516,((((RWR90778.1:0.00000000,RWR90782.1:0.01671480)0.5900:0.01958420,RWR90795.1:0.04850063)0.4600:0.00989594,RWR90791.1:0.03408943)0.6800:0.03610146,(RWR90831.1:0.02035741,(RWR97986.1:0.04699706,(RWR90814.1:0.01658692,(RWR90815.1:0.00599657,(RWR90790.1:0.00613039,(RWR90785.1:0.01231938,(RWR90786.1:0.01518274,(RWR90800.1:0.01134094,RWR97957.1:0.00000000)0.2400:0.00368544)0.2600:0.00573837)0.2200:0.00535463)0.2000:0.01020515)0.1800:0.01109395)0.1400:0.00348765)0.2900:0.00971826)0.4600:0.03440565)0.7200:0.05176877)0.2100:0.00854736)0.5900:0.05627452)1.0000:0.24386249)0.4900:0.04593632)0.1000:0.02587172)0.1300:0.01882714)0.2300:0.05632382)0.0500:0.01417530)0.0200:0.00967735)0.0600:0.05654739)0.0300:0.01724001)0.0100:0.03805009)0.0300:0.02990248)0.0600:0.04370890)0.1700:0.07825685);
```
