## Supplementary material for "Jurassic NLR: conserved and dynamic evolutionary features of the atypically ancient immune receptor ZAR1": SupplementalDS_18_phylogenetic tree of 8 species NLRs.txt

```
(NbS00034310g0005.1:0.02200512037620070901,((NbC25993797g0001.1:0.03781215232734234238,(NbS00053470g0012.1:0.06044128427948426696,NbS00014857g0016.1:0.02535014488384668835)100:0.04083940881900437192)59:0.03850328934698234173,(((((((Aqcoe1G253200.1:0.46310817937543746758,(((Solyc12g094660.2.1:0.98026766941047260850,(Bv3_054520_ycde.t1:0.91164742391840902780,(Manes.11G123200.1:0.54032177525816116326,((Manes.04G040150.1:0.01643945744432355471,(Manes.04G039900.4:0.00308527860061811633,Manes.04G039700.1:0.00000100000050002909)100:0.00923171935678562122)100:0.20639662887595552898,Manes.11G122800.1:0.28346580578090552205)100:0.38301481602968434625)98:0.20118664331870150797)64:0.13211106818006509989)36:0.13967100948401173222,(((((((NbS00004802g0023.1:0.08433109638280263110,NbS00008754g0022.1:0.05815460162765841157)100:0.58887360987217785002,(((Bv4_081960_kacj.t1:0.26828958118290996415,((Bv4_082000_hhjh.t1:0.01624039917995881779,Bv4_082010_odwq.t1:0.01722166147013069748)100:0.05146132280452137692,Bv4_082220_fjik.t1:0.03510317128304792783)100:0.22921397145082933466)100:0.17997897977094376443,(Bv4_090940_iuzt.t1:0.60642344006378656740,(Bv6_152750_xsex.t1:0.07378253319761739204,Bv6_152760_fdhj.t1:0.00883713891398167639)100:0.52965435463421550732)92:0.16468568578217654408)93:0.14109429759012581673,Bv7_159070_qhcp.t1:0.39835934263784905651)73:0.05933104010897400499)18:0.04098893341914938704,((((Aqcoe7G406800.1:0.19002410151179013886,(Aqcoe7G180300.1:0.11321923493051376519,Aqcoe2G121300.1:0.15969251675724557837)55:0.06816811913897090347)100:0.46823778592673992449,((Manes.18G102766.1:0.18455206972063323279,(Manes.10G102500.1:0.25050421102969994136,Manes.10G102600.2:0.26242234666048658287)99:0.12859133853655724256)96:0.09424155690817785647,Solyc01g086810.2.1:0.30216706702787360372)83:0.11587389580511636700)43:0.03718673257093313422,Aqcoe7G393000.1:0.34891094421860824326)68:0.10978642385323551800,MQL86983.1:0.31732679880836628383)20:0.04036944527318454129)21:0.03804647871813893190,((RWR82044.1:0.03962819050000716825,RWR82045.1:0.02580837869251206493)100:0.18434954577333442782,RWR81229.1:0.35083141560494418565)100:0.53350717393766289298)34:0.05907380186822546592,((Manes.13G061300.1:0.33318205560373403973,((Manes.18G117800.1:0.17744201316857349804,(Manes.18G140100.2:0.06263036064681803960,((Manes.18G116600.6:0.00278740022746428676,Manes.18G116800.2:0.03303866460449748216)63:0.00554489384123769708,(Manes.18G117100.1:0.01715418875660263548,Manes.18G117600.1:0.01919935189807035064)38:0.00583928902526025407)96:0.05836145362582533663)95:0.18213607290064831590)92:0.21248155581734803898,(Solyc08g005440.3.1:0.39417806766276136665,(AT3G07040.1:0.00000100000050002909,RPM1:0.00000100000050002909)100:0.40542703618097170049)90:0.09171976047827463951)78:0.10116112604726497370)19:0.02524569557059125682,(RWR84865.1:0.30470343545946521058,((RWR84855.1:0.11811291821438742178,(((RWR84847.1:0.04408262420398927073,RWR84845.1:0.03383088586230871553)100:0.08051877248869714065,(RWR84842.1:0.05690098117840906855,(RWR84840.1:0.04741419005078476023,RWR84844.1:0.05304958440340257209)85:0.01261829704013210131)100:0.07403894722323219046)100:0.06410714823159240072,RWR84843.1:0.10972439823740809395)29:0.01013708817308099815)99:0.19810936640485357629,((RWR85103.1:0.05865062425393879203,RWR85097.1:0.07436470438665465643)100:0.19324445574840096174,((((RWR73950.1:0.05254408571237447617,RWR73937.1:0.02233843559161122899)100:0.03630687464873817716,((RWR73945.1:0.07928903938317416467,(RWR73942.1:0.05698207185625776827,((RWR73949.1:0.00549505490609026453,RWR73939.1:0.00000100000050002909)100:0.07401464027520199274,(((RWR74000.1:0.02832248793704859879,(RWR73998.1:0.03908877662840878897,((RWR74002.1:0.00000100000050002909,RWR74004.1:0.03957018120066629896)51:0.03708320856004800048,RWR74005.1:0.03065236272026678269)79:0.03962160587164462178)10:0.00000100000050002909)44:0.01524371913219651868,RWR73997.1:0.05137235495232247290)15:0.00850233605905171413,((RWR74001.1:0.06188934907301906624,RWR73999.1:0.04283970722456589136)47:0.01363004111739308730,(RWR73951.1:0.05618995183442219293,(RWR73938.1:0.01113215436084357378,RWR73943.1:0.00821568523404858121)100:0.07073346580676077855)23:0.00334488401785965625)2:0.00264103670546071310)6:0.01106371256116450534)32:0.00684944464240320929)23:0.01070255853477160117)27:0.00797551694986696480,RWR73940.1:0.05981427708342404448)24:0.00611070647844945500)100:0.17732401669930231147,(RWR85981.1:0.10918178004182807483,(RWR87898.1:0.05318235755055195080,((RWR87902.1:0.01414688509014160739,RWR87904.1:0.02240365082918777812)100:0.03640834039829126539,(RWR87896.1:0.01252960884713400641,(RWR87900.1:0.02178889022532827166,RWR87905.1:0.04507733771588617183)72:0.00645644858213056776)100:0.02445263589289518522)91:0.03013085479572487693)100:0.12086237534191626719)99:0.07399916579045753839)41:0.03056484415122285789,((RWR84923.1:0.03717290413324902953,(RWR84924.1:0.03699494783184952007,(RWR84921.1:0.02477388526543559261,RWR84922.1:0.03119588324198767706)59:0.00724365317990766696)31:0.00256528699244977379)100:0.20077240724439443520,(RWR84920.1:0.15213454600509462855,RWR84919.1:0.14804324676012139972)54:0.02284247686322735810)93:0.04802524803943872267)100:0.15692798421178866253)96:0.10224847073246269569)53:0.07188863905708549329)20:0.02644986743419683664)86:0.18022947191606616957)33:0.12154115102893937872,(RWR84827.1:0.21151486146015205381,RWR84824.1:0.20502128226916679909)100:0.68181438513240966159)34:0.05780459656927311451,(Aqcoe7G391300.1:0.94629801350035314123,((AT4G19060.1:0.31572875551995988053,(AT5G45490.1:0.05756244656811842358,AT5G45440.1:0.12543331645146343911)100:0.24360322299661071876)100:1.19132881398472001422,((((((Bv3_064600_wiae.t1:0.75347633029630189938,(Bv3_058340_etpj.t1:1.24037268060241268053,Manes.11G129900.1:0.53509080943178222167)78:0.13782010679901887662)61:0.08045088941534493665,((((RWR83851.1:0.04501173608087172262,(RWR83800.1:0.06483020849435118527,RWR83799.1:0.05799532575919190414)86:0.01709503757916576785)100:0.10606600008448342776,((RWR83814.1:0.00000100000050002909,RWR83820.1:0.00000100000050002909)99:0.02776634181424094544,(((RWR83823.1:0.00308284656206198656,RWR83816.1:0.00000100000050002909)75:0.00308149158877415834,RWR83824.1:0.00000100000050002909)83:0.01088472832784052012,RWR83818.1:0.05479113858425270489)31:0.00974680608897290392)100:0.14767250461535483264)100:0.24618107886615708813,(((Manes.10G111300.1:0.52788423521756688839,Manes.10G114062.1:0.44230514787387953390)100:0.34174924347846158401,(Manes.11G130000.2:0.67016070790222803666,(Bv3_064590_ezro.t1:0.27405052129542312178,Bv3_058300_fite.t1:0.33651688113682293180)95:0.19270206060194022823)100:0.29794392863573226915)97:0.19371274231261803589,(((RWR72045.1:0.02053809743500393040,RWR72047.1:0.05549233010799701354)100:0.13913214276924038004,(((RWR72015.1:0.08300548184908507210,(MQL86286.1:1.86073813558106504473,((((RWR71982.1:0.06438775303431885921,RWR73014.1:0.04445703586214092701)28:0.00849146793636653199,((RWR73010.1:0.02690795450219041901,RWR71981.1:0.07263984403195761219)56:0.01693382346556914289,RWR72006.1:0.06241972384437022986)50:0.01948765910242635305)2:0.00000100000050002909,RWR71983.1:0.08590189168477317672)4:0.01640229550456714230,((RWR72025.1:0.00000100000050002909,(RWR72027.1:0.00000100000050002909,RWR72032.1:0.00000100000050002909)100:0.01531739989173308038)100:0.03532903288876448888,(RWR72005.1:0.06961521429461681176,(((RWR72000.1:0.04710147430555226139,RWR72016.1:0.04251085608233423629)53:0.01104893833473254670,RWR72010.1:0.08773714573185953380)59:0.01637231226224000746,RWR71980.1:0.09796641531094733846)39:0.01295369277313887166)44:0.00419670238940960446)39:0.01467919338971455066)8:0.00000100000050002909)0:0.02366630698730811527)0:0.00000100000050002909,((((RWR73015.1:0.11250202213777281413,((RWR97682.1:0.00626074678208082477,RWR97678.1:0.01265307336899485803)72:0.01008816319976335758,(((RWR97926.1:0.06741600379742521132,RWR71920.1:0.00898217881897054281)44:0.00626630568848097775,((RWR97686.1:0.00913043881259305301,RWR97701.1:0.00303223115564616374)29:0.00000100000050002909,RWR71919.1:0.00303748539931250920)85:0.00000100000050002909)21:0.00624098080073709829,(RWR97680.1:0.00910353236700273995,RWR97683.1:0.00920111366760753210)69:0.00277186837220619103)56:0.01161145269316833130)100:0.10982012242719084438)89:0.08741028578975179597,RWR72012.1:0.09241654147384839590)25:0.00857752571490856541,(RWR72029.1:0.08404078374238377336,(RWR72048.1:0.04258909503092036392,(RWR72050.1:0.00338458853415438523,RWR72028.1:0.00310596653668644652)100:0.04278192593740349353)67:0.02872671383140393622)21:0.01104125538914154693)9:0.01245119960929842555,RWR73129.1:0.05351622714815151838)2:0.00757368111621628450)3:0.02271425125569291950,RWR71974.1:0.05716923234356631467)18:0.17991817878493485128)13:0.04534716827817968088,((((RWR97677.1:0.00312374564901145768,(RWR71934.1:0.01550382693443020342,(RWR97691.1:0.00627496787268817021,RWR97925.1:0.00000100000050002909)100:0.00928451687788647145)94:0.00607448989979636391)96:0.00616716236809638357,((((RWR97699.1:0.00927526152470160153,RWR97685.1:0.01230080595452839529)71:0.01399474396761152435,RWR97689.1:0.02915935082053748573)16:0.00313405513404896828,RWR71935.1:0.03661672070433503318)46:0.01157556066435793361,(RWR97681.1:0.00303626585993318392,RWR97696.1:0.00359039746680892046)86:0.00602887062992081904)54:0.01467755100140303789)96:0.05342257810117490707,(RWR73013.1:0.04861233508017809984,RWR71975.1:0.02684561948092163697)54:0.02456373431671599397)95:0.17587503194993561739,(RWR72049.1:0.03147119359550563239,RWR72051.1:0.01624822918060842350)97:0.09066450743563590764)30:0.00968505133576656047)28:0.24612784878986673776)17:0.04730016361795257723)26:0.13290149521502661600,(((Aqcoe4G171300.1:0.62185537458990025605,((Aqcoe4G174400.1:0.28319427910686018057,((Aqcoe4G168500.1:0.13864741769979380126,Aqcoe4G174300.1:0.18884328502483480050)93:0.05169872561119562976,(Aqcoe4G224100.1:0.18357205045858232539,((Aqcoe4G168400.1:0.00337406203643262053,Aqcoe4G171800.1:0.00988489407567471126)100:0.12205284984414158100,Aqcoe4G171700.1:0.19893840263874632002)87:0.05529965734739817479)58:0.02873354026819944715)100:0.22927322833085173048)87:0.06720468910850818656,(((Aqcoe5G430700.1:0.00000100000050002909,Aqcoe4G175800.1:0.00000100000050002909)100:0.45390112768802176602,(Aqcoe4G174700.1:0.36266694235850427397,Aqcoe4G180700.1:0.38351895292337173649)44:0.07535646852392637041)23:0.07029596401537230310,Aqcoe4G244500.1:0.40638614174705756099)18:0.04761625321568440511)77:0.14138436253970268486)43:0.12942591605900594098,((((((RWR90788.1:0.00812715358318833077,RWR90775.1:0.01529167919335271651)99:0.01336508814149507153,RWR90781.1:0.01382007128164613151)100:0.15164698026377046447,((((RWR90814.1:0.01087752046459123170,RWR97986.1:0.03817218376277854708)72:0.00955389840659756108,((RWR90831.1:0.03640895584654993411,RWR90815.1:0.00000100000050002909)64:0.00807499106399716185,(((RWR90786.1:0.00900496579737561885,(RWR97957.1:0.00576513473464216730,RWR90800.1:0.00868890328979848164)54:0.00019385310622017942)66:0.00301395447074902841,RWR90785.1:0.00904761895129459551)70:0.00299428514399404429,RWR90790.1:0.00299081457546208516)80:0.01031773085988590098)49:0.00999329135338263355)53:0.00411005356338056509,(RWR90791.1:0.02353346870403673005,(RWR90795.1:0.04591677844607242737,(RWR90778.1:0.00819561961774484954,RWR90782.1:0.01096215794794218844)94:0.00889030973592799117)79:0.01571064638184526199)97:0.03129191440374529815)91:0.02696550861362929929,(((((RWR90774.1:0.00000100000050002909,RWR90779.1:0.00000100000050002909)100:0.04057863267166739174,RWR90773.1:0.03955148415766020914)100:0.07997058236061890812,(RWR90804.1:0.01542657323506104426,RWR90805.1:0.01476861140887463300)91:0.01749807659493009607)75:0.03139589058636243352,(RWR90802.1:0.00592615329095065157,RWR90798.1:0.00304025319942226703)100:0.04467759046519282490)39:0.01003279805749684658,RWR90807.1:0.04204420337568309102)76:0.03728428138319348634)40:0.03140116471428620881)100:0.31566362685078347416,(Aqcoe6G280100.1:0.13783083352720740256,Manes.15G123000.1:0.23447354741538833922)99:0.11871226079283017651)32:0.04019704829434345844,(((RWR93467.1:0.04692541317039117948,RWR93465.1:0.12830191026382614661)100:0.22281887519654594576,RWR78794.1:0.21305186777618201344)43:0.03873844599772546804,((RWR90764.1:0.00000100000050002909,RWR90763.1:0.00918991182738740364)100:0.16588900085550165042,(RWR91526.1:0.01359841571916501311,(((((RWR91524.1:0.04899288081968708464,RWR91523.1:0.02386523403465061477)33:0.00630828355962084406,(RWR91519.1:0.00591530452381467450,RWR91522.1:0.00592287886736838839)64:0.00586885858807518600)23:0.00297612372418637515,(RWR91517.1:0.00588268682438237121,RWR91528.1:0.00592465630086293823)22:0.00000100000050002909)28:0.00293865174864369047,RWR91527.1:0.02084642442276257376)23:0.01043777773865985081,RWR91520.1:0.01092475442035443708)39:0.01672369436692328418)100:0.17280832901255283041)100:0.27059870011489856045)38:0.04796476014786264785)20:0.05698478261168208464,((((Manes.03G114950.1:0.22259569230652892502,(Manes.10G029900.2:0.04329272474958874989,Manes.10G030000.2:0.03404434377932424177)100:0.50410413343361859528)81:0.14887585537068484531,((Bv4_087170_ygkw.t1:0.54885205052596675035,(Solyc11g007790.1.1:0.60450874284483813170,((Solyc10g076440.1.1:0.14242026382330788548,NbS00004970g0007.1:0.09076051622412410758)94:0.19383117383286294078,Solyc02g037540.2.1:0.23621214632247589105)75:0.13245288505921556932)83:0.06816557244033981389)32:0.04502058170386339514,((Bv5_113770_efty.t1:0.25303559632695904469,(Bv4_087560_hrdz.t1:0.13055074412966011232,(Bv4_087580_pskn.t1:0.08589779498479988007,Bv4_087530_ghwz.t1:0.04362909253193249931)99:0.07784031602457749943)59:0.04827511032206446839)100:0.31578297414658706987,(Bv7_168550_inik.t1:0.58680297878320963889,(Bv7_177740_zcug.t1:0.32087452799199617237,((Bv7_168480_ojty.t1:0.09840846596458104056,Bv7_168690_xpza.t1:0.22820314667749705406)94:0.08244508202909255068,(Bv7_168360_mgxu.t1:0.05280660895369179708,Bv7_168510_pfok.t1:0.11617240096588216103)100:0.19477311851546086352)65:0.07620774145014963530)100:0.35919864813783347612)99:0.21916195026706941640)22:0.03820743503366638011)18:0.03149607209574115108)98:0.16685169720723577735,(RWR95544.1:0.66224799088960961679,((Aqcoe0313s0001.1:0.29896064659231769145,(Aqcoe3G246100.1:0.16542495156974004744,Aqcoe4G148000.1:0.13783640806370017762)100:0.11804472284098960211)98:0.12460674608008030784,((Aqcoe4G116800.1:0.30173883508248316998,(((Aqcoe4G159100.1:0.13636761172979069978,(Aqcoe4G154300.1:0.09450862936283896398,Aqcoe0012s0002.1:0.14395378502464964421)68:0.01917401346152250441)50:0.02524932412011766589,Aqcoe4G154000.1:0.13220633357310279665)81:0.06395441318837842559,(Aqcoe4G159500.1:0.02510763782642219319,(Aqcoe4G160700.1:0.06391067897778379692,(Aqcoe4G153400.1:0.00000100000050002909,Aqcoe4G159400.1:0.03808476956056505019)78:0.01924448959018203176)100:0.13569737487444311075)98:0.14909659570210900825)96:0.09199944644666172011)72:0.03513389225981721625,((Aqcoe0012s0001.1:0.03978508852585786737,Aqcoe4G118800.1:0.03116220196089205391)100:0.09367815296689638305,(Aqcoe4G157500.1:0.06077261512706066959,(((Aqcoe4G075300.1:0.00333209936067679381,Aqcoe4G075700.1:0.00752453497817504383)100:0.01275480707423560026,Aqcoe4G105000.1:0.01156879341912864928)100:0.03578866788559061790,((Aqcoe4G073800.1:0.02197235750664592452,Aqcoe4G118300.1:0.02985910926116333922)50:0.00755949882118949531,((((((Aqcoe4G161200.1:0.00000100000050002909,Aqcoe4G161900.1:0.00000100000050002909)100:0.01850298189744023145,(((Aqcoe0603s0001.1:0.00000100000050002909,Aqcoe4G075600.1:0.01462059115374574232)70:0.01020579626526841449,((Aqcoe4G105200.1:0.02155248681338845299,Aqcoe4G152200.1:0.01500859568727869534)28:0.00712050523272629576,Aqcoe4G075200.1:0.00000100000050002909)19:0.00000100000050002909)31:0.00309183805682458537,(Aqcoe4G155900.1:0.04284154684776536604,Aqcoe4G104700.1:0.00753407289141442161)54:0.00510201093947269552)25:0.00634436142769642056)8:0.00304524599061906012,Aqcoe4G149700.1:0.01229739016101164678)15:0.00615991616948828417,Aqcoe4G152000.1:0.00000100000050002909)2:0.00000100000050002909,(Aqcoe4G183400.1:0.00917436338976505839,Aqcoe4G155500.1:0.00000100000050002909)86:0.00610182338981728190)10:0.00074053514759648566,Aqcoe4G113600.1:0.02401724729011121481)43:0.00655034177516165828)88:0.00709040847883447237)91:0.00730774566382327677)100:0.13870009928448720493)100:0.19221156174555176221)88:0.08439818408392697757)70:0.08000650802343138579)15:0.03249793788416678597)20:0.09303543683547697840,(NbS00002865g0003.1:0.43024205785987773565,(RWR90772.1:0.39876378549390761874,(RWR75117.1:0.41548341407939937131,(((RWR88073.1:0.04053759334357374955,((RWR80042.1:0.04780002400336345880,RWR88082.1:0.05474009357288749100)50:0.01141289196046045562,RWR88081.1:0.04480672278378151213)38:0.01890409642076814820)40:0.01166200226455900608,RWR88080.1:0.10302206833253176044)96:0.09821314728421821905,(((RWR88043.1:0.03431847605463535927,RWR88044.1:0.00000100000050002909)100:0.04689576168406030948,(RWR88011.1:0.06837394185734035901,(((((RWR88069.1:0.02806501324143775497,(((RWR88037.1:0.12145986146274406758,(RWR88062.1:0.01335711105532747661,((RWR91831.1:0.00000100000050002909,RWR91814.1:0.00000100000050002909)100:0.03818040654525387684,RWR88053.1:0.01900146651850867507)13:0.00403781311494416303)4:0.00000100000050002909)8:0.01217259364597712314,RWR88010.1:0.02282743647741584253)15:0.00925569359480347617,(((RWR88046.1:0.00909190770975770203,RWR88064.1:0.00615023057924092651)56:0.00303500173619673493,RWR88009.1:0.01341188295939408325)13:0.00367676636452931660,RWR88061.1:0.01570224211314721202)22:0.00820046044408810453)3:0.00338301664195179118)27:0.01578944725034968702,RWR88070.1:0.02690977145421439426)19:0.01268494817359709648,RWR88047.1:0.04678755738356516619)9:0.00000100000050002909,(RWR88057.1:0.07207493698029091012,RWR88067.1:0.08375461082086978204)55:0.04205144075306718049)42:0.02061595841584262442,(RWR88039.1:0.03011708271454413902,(RWR88041.1:0.06207126496930007176,RWR88058.1:0.02124534239866377947)83:0.03344516441075539442)72:0.04093830620043090868)53:0.01844596430887746399)54:0.02356158859541569728)67:0.02131117386294329244,(RWR88042.1:0.12493159629819489131,(RWR88054.1:0.01816698733432803997,RWR88056.1:0.00581767975917794021)100:0.06488986190372172946)40:0.01966635816253009192)100:0.23200960222469027561)67:0.06636966249448064681)100:0.20505534606696942945)24:0.03899407043755741265)15:0.01852631743025364916)4:0.02991466799547488550)36:0.11510970310082897783)58:0.11339653656308486263,((((NbS00021748g0008.1:0.17474949881674642360,(Solyc08g007250.2.1:0.17892928875898631014,(Solyc08g013970.2.1:0.13374878914340981861,Solyc06g048910.1.1:0.12901836587209075669)62:0.04229703506669700575)57:0.03402873739465840652)100:0.35185938758965601414,(AT4G27220.1:0.29011612408229864313,AT4G27190.1:0.26950814839772857523)100:0.18425839475156041702)100:0.20833060170352551976,((RWR76084.1:0.05528512681524917760,RWR76085.1:0.05235990092808533169)100:0.85212343516391120257,((((((((Bv4_088060_owmm.t1:0.14778802987265199365,Bv4_088020_rpxc.t1:0.17241695764851713846)100:0.54624798874863655929,(Manes.03G128400.2:0.52214318862806807786,(Manes.15G072800.2:0.19390047163851353851,Manes.03G124100.2:0.17181233896167710795)97:0.08979396848104133355)94:0.15422173029581584536)70:0.07807626328135482130,(Solyc03g046207.1.1:0.34410335460864710511,NbS00005570g0005.1:0.21161647710332912031)99:0.28569529094214457521)36:0.06633918439496688801,(Manes.16G008300.3:0.00000100000050002909,(Manes.16G009300.2:0.00909746582648203635,(Manes.16G008700.1:0.02302380708255845690,((((((Manes.16G008900.1:0.01208304122820332699,Manes.16G009000.2:0.00000100000050002909)43:0.01515609194925682940,Manes.16G008800.1:0.00603269208838387496)7:0.00301068969439888647,Manes.16G009400.1:0.00000100000050002909)2:0.00000100000050002909,Manes.16G008400.1:0.00317353863336013089)10:0.00301692410961556644,Manes.16G008500.1:0.01522865457662299360)1:0.00000100000050002909,Manes.16G009500.1:0.00301382802793780102)8:0.00302322950323463896)13:0.00000100000050002909)13:0.00302251533922293959)100:0.48455151710596533476)46:0.08509436837304827639,(((Manes.09G159666.1:0.23102997338820344120,(((Manes.02G215445.1:0.00617948917149784439,(Manes.02G215425.1:0.00000100000050002909,Manes.02G215430.1:0.00307265031524676935)99:0.01562067241319227417)31:0.00285954640793875193,((Manes.02G220660.1:0.02835120606319772515,(Manes.02G215000.2:0.00664408352042019246,((Manes.02G214775.1:0.00000100000050002909,Manes.02G214900.1:0.00000100000050002909)100:0.05110635886624834145,Manes.02G215405.1:0.02221865705285581277)35:0.00934146084445110561)28:0.00572356938070685013)18:0.00311881788029819487,(Manes.02G215700.3:0.02513161335626096574,Manes.02G215015.1:0.01199922401563145551)24:0.00341069153104775480)33:0.00343525054940306638)86:0.06856025241248234203,((Manes.02G215435.1:0.00000100000050002909,Manes.02G215010.1:0.00000100000050002909)100:0.04279393749630864413,(Manes.02G215615.1:0.03089352499477361624,Manes.02G215400.2:0.01664429823665270966)76:0.01113634972162947170)64:0.03819550556932921337)100:0.25367798456404438978)100:0.26185691799281812786,(((Manes.08G163700.1:0.17878274888345732641,(Manes.01G035500.3:0.08645180735665367044,(((Manes.01G036000.3:0.08762377611083656259,Manes.07G061000.1:0.02721284539821868312)47:0.01683168073688541891,((Manes.07G062220.1:0.00000100000050002909,Manes.01G035775.1:0.00322747927320320236)100:0.07944010554470468111,((Manes.07G061500.2:0.00320799196750098763,(Manes.07G061350.1:0.00641895883697724511,Manes.01G035400.5:0.04628443886074179447)19:0.00321268869359308748)34:0.01300386919539467216,Manes.07G060300.2:0.02285344375153680607)29:0.00640488230713940048)14:0.00666708259038273094)4:0.00324086267665153532,(((Manes.S018300.1:0.03899554317027562056,(Manes.07G060380.1:0.01645027707048672683,Manes.07G060700.2:0.01287715095700157041)49:0.00971356172240790162)3:0.00000100000050002909,((Manes.01G035700.1:0.01286409026296926085,(Manes.07G063001.1:0.00000100000050002909,Manes.07G060750.1:0.00320807202149079110)99:0.00962527880889720369)76:0.00399593803688196372,(Manes.07G063100.1:0.01508407047570454150,Manes.01G035325.1:0.01383014948842873834)50:0.00904729680853558031)31:0.00931603468656421428)18:0.00316961166866540269,Manes.07G060833.1:0.01509461790647824951)28:0.00660792220073271215)36:0.02541383572312953115)100:0.11212300334506498933)100:0.16317379472207316216,(Manes.10G028600.1:0.00311071440068192047,(Manes.10G028501.1:0.00000100000050002909,Manes.10G028400.1:0.00000100000050002909)63:0.00000100000050002909)100:0.29924987651175355419)62:0.03370693921273321125,(Manes.11G052160.1:0.02092248788378656479,Manes.11G052130.1:0.04183315453093428699)98:0.32046014108187093061)51:0.08042177574126563311)90:0.18936999618191746597,((Solyc03g094100.1.1:0.22414445641028732381,(Solyc01g067165.1.1:0.08896074261652138493,((Solyc02g036270.3.1:0.15313297521420651814,Solyc04g005550.2.1:0.09535100775334776069)39:0.02391704143530399423,(((Solyc10g055050.2.1:0.08603525565644645767,Solyc10g055140.2.1:0.09658256071207441118)100:0.09150212722480570438,(Solyc07g044797.1.1:0.15081686148524062197,Solyc04g005540.3.1:0.07969395572606191580)51:0.03069240537176426073)33:0.03477767162744214990,((Solyc12g044180.2.1:0.03999095661041306149,Solyc12g044190.2.1:0.03874403550818936171)93:0.01478505225279935081,Solyc12g044200.2.1:0.01214614753916688945)99:0.12402252738504919438)47:0.03186706188541778978)47:0.03417303638386914172)46:0.04071383691334660299)100:0.45093840400598561580,((Manes.03G060801.1:0.00000100000050002909,Manes.03G063225.1:0.00000100000050002909)100:0.20401781148574643643,(Manes.02G220750.1:0.04615684845436324873,(Manes.02G221200.2:0.02842980954704973570,((Manes.02G221151.1:0.01477807745954591752,Manes.02G207933.1:0.02543076098515642189)52:0.00646108329007514127,(Manes.S026200.2:0.00963981908990740703,((Manes.S022034.1:0.04305198661338330290,Manes.02G221300.1:0.02989902493393105029)54:0.01642624145812280820,(Manes.02G200600.2:0.00664656343485805264,(Manes.02G201301.1:0.02677432996520421465,((Manes.S009701.1:0.00668014775907007936,Manes.02G220780.1:0.02257001962300909936)18:0.00318478081775611576,Manes.02G220900.2:0.02591731655686257962)39:0.00668704202710383028)26:0.00325426773623843256)5:0.00000100000050002909)2:0.00299271246217763407)7:0.00534845004582286225)7:0.00614042734188524793)33:0.01771304185444843096)100:0.26585074851426110376)100:0.22297671035700755704)32:0.07434352754784225026)42:0.09050834257638562530)40:0.09122420114948932846,(((Aqcoe4G174800.1:0.00203427725121729797,Aqcoe4G187700.1:0.11676762716890283500)100:0.42029244707839652495,(Aqcoe2G127000.1:0.39027218164526950028,(Aqcoe7G263800.1:0.25337726111887620695,((Aqcoe3G293200.1:0.10335042404146574380,Aqcoe3G297600.1:0.08738777873629811899)100:0.43930835903398923747,Aqcoe4G140500.1:0.32324082257498631954)77:0.07280959216431180658)89:0.12588116416040026624)46:0.05142668247426051414)79:0.10713930881704249176,(((RWR82596.1:0.01778843203972051146,RWR82595.1:0.03225921557581708926)100:0.16288135540110651456,(RWR82593.1:0.07828702653051933247,RWR82598.1:0.10638516070734690966)93:0.02985144383218685943)100:0.26129432154990595016,RWR93487.1:0.42417615258589130844)54:0.02938186666387554435)41:0.04631750733680729815)21:0.12250852471529594112,((Aqcoe0009s0019.1:0.00000100000050002909,(((((((Aqcoe0009s0026.1:0.00980455133018249061,(Aqcoe5G386900.1:0.05751632936566444115,Aqcoe0035s0001.1:0.02697974963367723647)15:0.01460472385482169955)14:0.02624066837442579764,((Aqcoe4G306700.1:0.04487028771524989579,Aqcoe0086s0004.1:0.02143647678725781394)57:0.01212142647139026648,Aqcoe4G277900.1:0.05658859772376891722)15:0.00725396498835949224)0:0.01950849915139464194,Aqcoe0035s0003.1:0.02762015955776725776)1:0.00689176393846439080,Aqcoe4G308900.1:0.03582591655570738221)0:0.00940563164060062226,Aqcoe4G308600.1:0.03030999482812899576)0:0.01293898120900160813,((Aqcoe4G308200.1:0.02218557752188209456,Aqcoe4G086200.1:0.00928111858421673194)79:0.01579518682563354690,((Aqcoe4G256300.1:0.01200733158606057810,Aqcoe4G256000.1:0.02969435778623295483)89:0.01969390729901248846,((Aqcoe4G277600.1:0.01282450515807494716,Aqcoe4G307700.1:0.03895219578153259754)9:0.01595271358250938826,((Aqcoe4G294600.1:0.03396743909228871344,(Aqcoe0014s0009.1:0.04647876781373302957,(Aqcoe4G308400.1:0.01361322132394753720,Aqcoe5G386800.1:0.03487114384627813812)55:0.01486734226833841960)13:0.00638004186340452879)11:0.00786363667898740647,Aqcoe0009s0007.1:0.02019906073027963322)3:0.01820663531726328041)0:0.00000100000050002909)15:0.01954864009389665688)14:0.01383811693631300035)8:0.03715956807632000286,(Aqcoe4G234700.1:0.05829122530609689989,((Aqcoe4G296300.1:0.05928405838574791337,(Aqcoe4G083300.1:0.25052511034095836795,Aqcoe0016s0014.1:0.00795974031820099841)12:0.01152767270545640779)4:0.00916753094831426578,(Aqcoe4G278100.1:0.02278976757694443217,Aqcoe4G289400.1:0.00741260837205619076)16:0.00306328823657815979)8:0.02970747457179382170)3:0.00202137673743572931)30:0.01260589481052212628)100:0.43763198193065294683,RWR89361.1:0.52103619787119748175)83:0.12711099296416966675)25:0.08685152137853746623,((Bv4_088030_hdaa.t1:0.03674791077644903176,Bv4_088080_qfrz.t1:0.04048341913724581159)99:0.21479744702369163445,(Bv4_088010_uznf.t1:0.00000100000050002909,Bv4_087950_zpga.t1:0.00000100000050002909)100:0.24654543960865921148)100:0.82919215437145654679)57:0.15182596007011117667)24:0.05325544985195843767)23:0.09292564144490537970,((((MQL89493.1:0.50809287699636052071,((Aqcoe5G319200.1:0.22807221298407251431,((((Aqcoe4G140700.1:0.03530422263503522201,Aqcoe4G042800.1:0.01267767009373751280)100:0.04296085331457094592,(((Aqcoe4G041600.1:0.04226656874196172559,Aqcoe4G049300.1:0.01930100520301733513)42:0.00961834690551398308,(Aqcoe4G112700.1:0.03946962003991261181,Aqcoe4G046700.1:0.04046958799339481910)56:0.01188572745681811330)41:0.01339148652402144708,((Aqcoe4G047400.1:0.05293267367132210161,Aqcoe4G053500.1:0.01627097838306519259)63:0.01241393618825295704,(Aqcoe4G003300.1:0.04887371068724327694,(Aqcoe4G054100.1:0.03405001537389481386,Aqcoe4G046900.1:0.04573941726692775517)44:0.02097114078053366124)3:0.00000100000050002909)26:0.00508139205544345333)100:0.05711171141249821864)100:0.06959766920666507484,Aqcoe2G046000.1:0.12230033725753708396)100:0.26024593304467169563,((Aqcoe3G272400.1:0.16651548003455701741,Aqcoe4G069400.1:0.10271407640764920743)47:0.02641077547796732636,(Aqcoe4G050300.1:0.17660698792434750826,Aqcoe4G167300.1:0.09266103100995110031)37:0.03550432364001882696)96:0.09335700807609748075)85:0.06682676510861101926)100:0.14578014154683927028,((((AT5G47250.1:0.55312930380758884574,((((AT1G12210.1:0.20501874939908565354,(AT1G12280.1:0.17506180863208214982,(RPS5:0.00000100000050002909,AT1G12220.1:0.00000100000050002909)100:0.14440794439113543990)52:0.02035613109158631445)84:0.05493243420437626118,(((AT1G61180.2:0.03800835083771927914,AT1G61310.1:0.02801208108082154855)59:0.01469568506339849479,(AT1G61190.1:0.05706750660717271884,AT1G61300.1:0.02638347719010387948)62:0.01998600876605026791)100:0.30304797119284598850,(AT4G10780.1:0.15212836302528542909,AT1G12290.1:0.21361932543742109814)75:0.05091751031352536455)50:0.03707529289161626967)58:0.04221733359432990051,((AT1G62630.1:0.06366599593702117199,AT1G63360.1:0.06314558000367068158)100:0.09588054212888781624,AT1G63350.1:0.10840750812425184457)100:0.17617205537210786637)86:0.03905615084664796482,(AT5G05400.1:0.44366403593598502386,AT5G63020.1:0.17174426071983281417)23:0.05295672703652605506)52:0.06675466316182881998)55:0.05127290836554173475,(AT1G15890.1:0.12014505887899741554,(AT1G51480.1:0.06130089943179184431,(AT5G43740.1:0.06142791083082264902,AT5G43730.1:0.02760271820811377452)57:0.01697113593904875026)100:0.15488468550054335093)100:0.15891208239230431021)97:0.18571144964149985390,(Manes.11G053000.1:0.24067072926756685747,Manes.04G115600.1:0.23728454869846812847)100:0.14083599762521972765)79:0.07708214981141037203,((Manes.11G052120.1:0.00457685414282888673,Manes.11G052150.1:0.00220246498735492385)100:0.56115752433573007352,Manes.11G053100.2:0.60171481770800205879)6:0.00000100000050002909)23:0.04539991957192372751)45:0.09955111424192594760)15:0.03112224510770327662,(Bv8_199260_qrne.t1:0.34528347654397123501,((AT4G26090.1:0.00000100000050002909,RPS2:0.00000100000050002909)100:0.40913486080626715324,Manes.03G036300.2:0.13472083613480537179)84:0.08090390007958764285)96:0.17553382240866136077)25:0.09064707354737197575,(MQL95534.1:1.06803864388139313490,(((((MQM16758.1:0.12264280817308320648,(MQM14173.1:0.18015923833307481705,(MQM05368.1:0.07016703814545159623,(MQM04676.1:0.08314540987669036265,MQM04666.1:0.03604580621680181229)94:0.02685466075920347681)100:0.14479969096241318560)38:0.02908137933268966496)100:0.32693837029951872131,(MQL76024.1:0.04457332638052614177,(MQM23130.1:0.01125523960352599849,MQL76022.1:0.04905050134523652322)64:0.00790562237674191995)100:0.48722756368734815302)27:0.08788502617946349071,(MQL85199.1:0.35849677616788666601,(MQL89625.1:0.17260006593305701750,((MQL81453.1:0.09035441338396123234,MQM09611.1:0.12877977680033178554)34:0.02134965225188958232,(MQL75004.1:0.16452259648460074160,((MQM09612.1:0.02178880727037366474,MQM18182.1:0.05705299523081047708)97:0.04175830037675168360,(MQM09605.1:0.07893603427081048729,(MQM09609.1:0.05885866628159083097,MQM09608.1:0.01321174809725596255)100:0.06859337737509768607)54:0.02787977572202647233)63:0.02917633212394120726)36:0.02363771978814590072)93:0.10241664467737777999)100:0.22754049101090817464)29:0.05697212807226187392)12:0.08089053692043328414,(((MQM18335.1:0.27624594506151672890,MQM18770.1:0.30478997887104603004)81:0.07470350366370680228,((MQM13767.1:0.12574715248171045023,MQM13765.1:0.08202791549234461632)100:0.25607427174943603321,(MQM21594.1:0.21538131608309699083,MQM03547.1:0.31199799583956749904)99:0.17566245357989337950)73:0.08119157558039109823)61:0.05463455177978517041,(MQM16469.1:0.61915462077582972267,(MQL80429.1:0.20869268408007671245,MQL81672.1:0.22659187490041976520)100:0.35403391199977612969)15:0.07630716785485837372)4:0.05735882286889741610)10:0.04448224290834525835,MQL75399.1:0.64729871299458552336)54:0.09576268315671383757)36:0.05609832389352802096)84:0.24893030055305576109,((((RWR88341.1:0.08124506034172185309,(RWR88338.1:0.01174842604867291571,RWR88335.1:0.00370783832097778404)100:0.04239696249558881636)78:0.02681399749890680737,RWR88324.1:0.14461924636603942784)58:0.02291728787594072766,((RWR88326.1:0.12972109441270027186,RWR88331.1:0.04359162350737068314)48:0.01918704822124895487,((RWR88347.1:0.08650178274378333976,(RWR88343.1:0.00000100000050002909,RWR88342.1:0.00000100000050002909)100:0.06038602576892976304)34:0.01932524651363219659,(RWR88328.1:0.08601567107758230357,RWR88334.1:0.09013406678057167554)70:0.01233692650838820286)42:0.03098995582984691646)78:0.04903674381543035588)100:0.29413207390937529118,RWR93491.1:0.41986107227533309150)98:0.22032062575166239116)3:0.02672574163624395760)15:0.06482669693367018593)26:0.06896260493327922847)47:0.11932272017946730924)90:0.44099718684915373279,(Bv5_118170_kcqo.t1:1.19916877816240941002,AT4G12020.2:0.94453361572293814685)32:0.22167098258981865477)3:0.07508829726671818749,(((MQM13202.1:0.12662403120671436585,RWR77423.1:0.13807905397635555911)100:0.90525468496316341405,(((ADR1L1:0.19312321064180487662,(ADR1:0.22988129113669214520,ADR1L2:0.12086745017194695795)97:0.09890132087134868855)97:0.15421607130006725894,((NbS00036756g0009.1:0.03801193142901645311,Solyc04g079420.3.1:0.02259259139006888559)95:0.14024517129449157182,(Aqcoe5G206900.1:0.17454761954801636947,MQM09978.1:0.31437039399946409279)31:0.06045834663972308315)40:0.10169511667268933686)98:0.42478848288221332519,(AtNRG1A:0.11871575415316147628,(AT5G66910.1:0.00000100000050002909,AtNRG1B:0.00000100000050002909)100:0.16867972301058806184)100:0.77517691104942454405)98:0.45003846895449811649)21:0.10219211787317579454,(((((((AT4G16900.1:0.09643006910358545292,((SNC1:0.00000100000050002909,AT4G16890.1:0.00000100000050002909)100:0.06259302001611689870,((SIKIC2:0.00000100000050002909,AT4G16950.1:0.00000100000050002909)100:0.05400600668739397731,(((AT4G16960.1:0.00000100000050002909,(AT4G16940.1:0.00000100000050002909,SIKIC1:0.00000100000050002909)91:0.00000100000050002909)25:0.00000100000050002909,SIKIC3:0.00000100000050002909)100:0.13777915624081227275,(AT4G16920.1:0.04575862241603416425,(AT4G16860.1:0.00000100000050002909,RPP4:0.00000100000050002909)100:0.02683681752321439434)100:0.08917287302243659397)89:0.05223579626971591033)56:0.02206928779494675766)90:0.04976082451496687681)91:0.12451907337050789615,AT5G51630.1:0.24210468889306774321)44:0.05264981608041151978,(AT4G16990.2:0.47785990385727261653,AT4G19500.1:0.43237227611678547001)28:0.03061855051939004271)91:0.11055922610546324580,((AT4G08450.1:0.23291205171144219177,AT5G22690.1:0.17062358169767122273)61:0.03091801033043229535,((AT5G46470.1:0.14003636334102986805,AT5G46450.1:0.12893389623406573130)64:0.04009700672533376281,(AT5G40060.1:0.16580622526024207941,((AT5G46510.1:0.00000100000050002909,AT5G46520.1:0.00000100000050002909)100:0.17235633383292803256,((AT5G46270.1:0.08724241331868244631,AT5G46260.1:0.08477796777812017515)67:0.03703267240551014194,(AT5G46490.2:0.05970676033879688399,AT1G31540.2:0.07367207499162745088)100:0.12448511145621510288)71:0.03446551773457371542)100:0.10424533132290375592)48:0.03769922129753541101)48:0.03704053708292722596)100:0.16522043200396954732)95:0.11018810626184473433,((AT5G17970.1:0.28304600291990528182,AT5G18360.1:0.20113284496936498225)92:0.06346518085423946687,((AT4G11170.1:0.32434124708895889500,AT5G49140.1:0.35668346122059113590)64:0.07671704092090031457,(((((AT5G41740.2:0.09832913968646621317,AT5G41750.1:0.09226056805345729528)99:0.11208209804810208288,(AT5G40910.1:0.18386974892225041445,AT5G41550.1:0.09643882232514067177)33:0.01979813789695857723)49:0.02977869393497993913,AT5G41540.1:0.24648491332218186445)99:0.09144708342543080015,(((AT1G56540.1:0.09048066176327516918,((AT1G56510.1:0.00000100000050002909,WRR4:0.00000100000050002909)100:0.22151434008174070156,AT1G56520.2:0.20973467304286258495)71:0.04994004574487292264)62:0.07974522846662408793,AT1G66090.1:0.25810484909702763323)98:0.14449129012615963275,((AT5G38850.1:0.24886342071752237670,(((AT1G63870.1:0.14882268555094521623,(AT1G63860.1:0.24010296620116630684,AT1G63880.1:0.14460760530775837451)57:0.05846416985331543553)60:0.03096137259748622805,(AT1G64070.1:0.12631799544958788317,AT2G16870.1:0.13573841238008785282)87:0.04639825316309947878)83:0.06246884919581345563,AT1G63750.3:0.25399098401568004357)50:0.03723613426177293378)31:0.02149966511071911557,((AT1G63740.1:0.15488901370583102457,(AT1G63730.1:0.08568693439386551591,AT5G58120.1:0.10602581615034024909)77:0.03011343251465595575)99:0.09992914824838805554,AT4G14370.1:0.15598922280649532568)49:0.02430870508450723097)84:0.07613043721949450116)92:0.08944982650110688827)100:0.17320314005039891270,((AT5G18370.1:0.19795619527220717493,AT5G18350.1:0.21900817572507536024)100:0.15299247750193195605,((AT5G44510.1:0.31779977602191011865,(AT3G25510.1:0.16887657528965327458,(AT3G44670.1:0.04198011883341950384,((AT3G44480.1:0.00000100000050002909,RPP1:0.00000100000050002909)100:0.02466226226819511966,(AT3G44400.1:0.12827828904200375137,AT3G44630.3:0.01977298657451613192)91:0.01342546471210601111)84:0.01675737990151425841)100:0.15356059119006720826)100:0.09383997316286459001)51:0.04311781230207326759,(((AT3G04210.1:0.28433026854972337505,((AT5G38350.1:0.09260539801504703850,AT5G38340.1:0.16751976110034516587)85:0.04649524846105456549,AT1G65850.2:0.09166427049160383311)100:0.09505390600076027430)64:0.03623220152091168045,(AT1G69550.1:0.32068235637276659711,AT5G11250.1:0.15725229646383864779)68:0.04537095712537404096)22:0.02250202362429001846,(AT2G14080.1:0.21300507948477706566,AT3G04220.1:0.24931306098887598410)54:0.03080432522430888789)32:0.01166108832832569477)99:0.14217808107457030609)97:0.09564901370948335202)33:0.03690604144693204053)36:0.02536585928225491837)81:0.06493388021323878712)99:0.20827183895210962805,((((((((Solyc05g007850.2.1:0.00000100000050002909,Bs4:0.00000100000050002909)100:0.14019684621219524745,(Solyc11g011350.2.1:0.09912998326031367824,(Solyc11g011060.2.1:0.12688856379353941062,Solyc08g005510.2.1:0.07504839295618070949)36:0.01551479851750494840)43:0.02558628614597763598)100:0.12691804266060163764,N:0.13444752289766515041)75:0.03864327112428007222,((Solyc01g008800.2.1:0.10080638582202815223,Solyc01g066020.2.1:0.16431017105380102405)84:0.03329060522806179950,(Solyc11g011080.2.1:0.29765711308347597708,Solyc05g024370.1.1:0.30333230981218217703)62:0.06018432574430938181)49:0.01723165919406572863)100:0.37488789893195312297,(((Solyc07g052770.2.1:0.09250073260266904185,Solyc07g052800.2.1:0.00000100000050002909)100:0.53961047251147986614,(Solyc01g014840.3.1:0.31402792399194678907,Roq1:0.45457237653878285188)69:0.07800373841378831219)70:0.09835771996058170763,((Solyc04g056570.3.1:0.34921381336159607045,(NbS00002214g0001.1:0.15315631181823183282,(Solyc04g007320.2.1:0.17175031154596176464,(Solyc07g055610.2.1:0.13558077534263390795,Solyc07g055380.1.1:0.02035721081956131870)100:0.10727677796901967378)99:0.05762988486003194771)100:0.12836064039639741297)100:0.12153219497555850515,(Solyc02g082050.3.1:0.14764284565748819755,NbS00009821g0008.1:0.11997112990787031639)100:0.43043426628132264167)54:0.05885942439759977302)36:0.05253707365075447472)83:0.09224179413471933486,(((((AT5G45230.1:0.38339905957371267498,(((((AT5G17880.1:0.00000100000050002909,CSA1:0.00000100000050002909)100:0.49414920150683450117,(((AT5G45250.1:0.00000100000050002909,RPS4:0.00000100000050002909)100:0.20842457932818647670,AT5G45060.1:0.15640259208644088917)100:0.19957669744116443566,AT3G51570.1:0.27178837973426533958)87:0.09416769915383008116)69:0.09689091651048266363,(AT4G36150.1:0.31654398457406496270,AT5G45200.1:0.54235503074969337867)44:0.07474634389833435810)40:0.06082179818397802362,AT5G44870.1:0.50782125291037583104)57:0.03731312028734703329,AT2G17060.1:0.51273560255799488505)66:0.03763387982195195991)100:0.30463056392751014512,(AT4G19510.1:0.45052442339445236685,AT4G12010.1:0.39262352099614589163)58:0.11567540357570640919)100:0.26085436741147516315,(AT4G19520.1:0.37145579940622924786,(AT5G45210.1:0.50044509921641977535,(((CHS3:0.00000100000050002909,AT5G17890.1:0.00000100000050002909)100:0.33974371202194875163,(AT4G36140.1:0.17485960843456832547,((RRS1:0.00000100000050002909,AT5G45260.1:0.00000100000050002909)100:0.15404589962732337383,AT5G45050.1:0.12671470829719505558)96:0.09194772954115922048)44:0.01718819541079758678)26:0.03115449710301417333,(AT3G51560.1:0.28067933781878967592,AT2G17050.1:0.43073622849791798339)61:0.06898701371344057032)36:0.04985838676941344028)13:0.03125896521660623956)100:0.50246866288782576770)23:0.13703227428424405443,((Manes.02G199800.4:0.37312493607688401731,(Manes.02G205900.5:0.00000100000050002909,Manes.02G206150.1:0.01755047295123647946)100:0.24547147123733054075)44:0.06218354985475699898,(((Manes.11G119700.3:0.41575271705706362546,(((Manes.10G126600.1:0.01338597368122038632,(Manes.10G127900.2:0.03287101177981010397,Manes.10G125200.2:0.02729975183130805769)82:0.01333435027348960425)81:0.01933953285672247030,(Manes.10G127266.1:0.01736566356083521154,(Manes.10G126900.2:0.01640369100608086994,(Manes.10G127950.1:0.00000100000050002909,Manes.10G121812.1:0.00000100000050002909)100:0.01040886816901759326)59:0.00344071112805470741)56:0.00629695389431369178)100:0.27185111854293275702,(Manes.14G148375.1:0.28295919324513491011,(Manes.10G088520.1:0.28074747130533883599,(Manes.10G088500.1:0.00149435518603075260,Manes.10G087600.2:0.01356980107668949616)100:0.17475816250347173120)93:0.11687791422699385369)89:0.10013331024120722401)56:0.07363100016731607966)85:0.09629890873882922253,((Manes.02G205700.1:0.40740332861506806106,(Manes.18G112201.1:0.25497334623737605286,Manes.18G125400.1:0.23784878160799105551)93:0.08024452711719538833)99:0.12920180723156585167,(Manes.06G161500.1:0.00000100000050002909,Manes.06G160951.1:0.00000100000050002909)100:0.26475723342238866032)63:0.05252008481578587101)51:0.05499728880955844640,(((Manes.18G114900.3:0.05182104750042260122,(Manes.18G115300.1:0.01882795318329573073,Manes.18G115500.4:0.00948855745482556079)100:0.09901809651609666529)100:0.28621499037743497462,(Manes.18G107900.4:0.26968350764359527716,Manes.18G111500.2:0.31879406461610182433)72:0.05941319064665884220)17:0.02624680139726288594,Manes.10G103100.2:0.38563325526416669664)7:0.01038603067002560019)6:0.03357583062245039079)28:0.10503774917053732008)36:0.04697640032313142588,((Manes.12G149700.2:0.42676123684371525258,((Manes.11G156500.2:0.31205090368901977627,((AT5G36930.2:0.46519858394133212220,((Solyc02g032200.3.1:0.16259010975916660113,Solyc01g102850.2.1:0.21901507462585675934)100:0.15132319388540838023,((Manes.09G158500.5:0.24029481051310483397,(Manes.11G061000.1:0.21419999302535416841,Manes.06G012900.1:0.15121357618746328333)98:0.05269875765847459315)44:0.04649371077709434086,((Solyc02g032650.3.1:0.36945421310183057528,Solyc01g102880.2.1:0.25143434573851097813)55:0.05163668052464244485,(Solyc01g102840.3.1:0.49093226785623389485,(Solyc11g013750.2.1:0.29582507964561410851,(Solyc01g113620.2.1:0.30373159888501899406,(NbS00015188g0002.1:0.05530945125800099810,Solyc01g102920.2.1:0.07611432574015038199)100:0.33902763287130460723)49:0.03152873218304048236)100:0.13831818918248486860)12:0.02388791053200179509)29:0.05313987721019890892)81:0.05528929296419076572)100:0.22336039916126895766)60:0.06113358325291852469,((L6:0.68170460748181516131,((Solyc05g006630.3.1:0.08292904377241359926,NbS00024608g0005.1:0.13327742410825829666)100:0.26842940519099234287,(((RWR73383.1:0.17357437992446411723,(Bv6_155950_ksro.t2:0.53722603357788856204,(AT1G27170.1:0.09448253300612216576,AT1G27180.1:0.13485884072396503441)100:0.42513052238720500098)57:0.07505344055775149681)61:0.05951293917231195718,(Solyc05g006620.3.1:0.38911387874837960466,RWR92626.1:0.14365244285163816795)61:0.07051442104704273850)31:0.05760599712792208171,Manes.05G094300.1:0.19931388811638822700)47:0.10974979524143942122)100:0.26847233596560782232)34:0.09007547799893360352,Solyc09g007710.3.1:0.64126341689602039953)29:0.07312964715828282336)13:0.02859664035750824132)29:0.04451074231932132530,Solyc09g092410.3.1:0.57527184932089869829)55:0.06469465841147110929)61:0.07669623299577678355,(((Manes.13G002500.2:0.16076130132092719682,Manes.13G002600.1:0.21220107777525518133)100:0.25018244573440345802,(Manes.13G002100.1:0.11389044792003417961,(Manes.18G144600.1:0.09075437349071158177,Manes.13G002200.2:0.07615906067961998593)100:0.07793440764040523994)97:0.07969107243837911247)76:0.06659000852632282474,((Manes.01G120200.1:0.20518843803997047215,Manes.06G002100.1:0.17041114764395415282)100:0.17351712770176772049,(Manes.02G202100.3:0.10862635577244050822,(Manes.02G202166.1:0.01532694134705206435,Manes.02G202000.2:0.01278557596905011487)100:0.10519394470176716971)100:0.22111581148645448325)41:0.02781459019590318965)82:0.09584245302545217615)26:0.04323837664570363837)26:0.04098226813419399844)32:0.05778298405635371587,Manes.18G108400.1:0.43232123097933500278)60:0.12979847796066490417,(((((((SOC3:0.00000100000050002909,AT1G17600.1:0.00000100000050002909)100:0.16363910713360690918,AT5G40100.1:0.20047812327862910009)100:0.15488700774537408900,AT1G72860.1:0.34382061165000427083)88:0.11061422664387904335,((AT1G72840.2:0.13404297297966807911,AT4G09430.1:0.31864554089154140115)99:0.13277733986075937467,AT4G09360.1:0.38955198385224587554)28:0.03369964744112390054)74:0.09505393349438244488,AT5G48770.1:0.35036374822348337332)100:0.29195620852387338395,(AT1G72870.1:0.44861534164414168524,(AT5G48780.1:0.48252560365274749232,((AT4G09420.1:0.20177219759273559707,AT1G72850.1:0.20014295429272721538)100:0.21670463961404667907,(AT5G40090.1:0.22081002084226658555,(CHS1:0.00000100000050002909,AT1G17610.1:0.00000100000050002909)100:0.13706088368689697821)100:0.36909595023798430491)59:0.05658521223906280706)83:0.09531323443521137750)100:0.31294242946597028432)38:0.09880968282579084827,AT5G17680.1:0.42271945177847858321)43:0.05089916435212333418)49:0.10170592366672208395)98:0.44577487107001489974,AT5G45240.1:0.66098193327813836717)48:0.17460383495862538683)6:0.09884419033828611978)35:0.13731454061570758096,(((MQM11282.1:0.17364561066205191908,MQL74884.1:0.18327645883580509500)100:0.36490119809707932674,(((MQL92586.1:0.08397411954089911701,MQL92588.1:0.05038523200546938391)100:0.09960099554650493625,(MQM21904.1:0.20573442238671615923,(MQM09548.1:0.06232450634318108251,MQM20041.1:0.10351068576189081938)46:0.04332164144440105863)60:0.05695500304065307523)100:0.30353342259838705930,MQL71123.1:0.32441673073118398873)100:0.24008197805910580502)100:0.23366875080896210015,((Bv1_006950_kwaq.t1:0.72080881001226826399,(((((MQM17789.1:0.06816276753243473430,(MQL99504.1:0.11830561526522551108,MQL98515.1:0.05262682562702037520)54:0.03639509540483459177)56:0.02770994676831890768,MQL84080.1:0.05307603171997374303)100:0.12557679537286023375,(MQM04225.1:0.03459381715888496661,((MQM16692.1:0.05472997276929902205,(MQL96344.1:0.06032979323775472524,MQM11510.1:0.02915288394306420408)58:0.01389823307403239422)51:0.00868383081045658728,MQM23072.1:0.06690556631604431537)77:0.01463483819663307338)99:0.22312966348743137890)100:0.82206852902896387914,(((MQM02183.1:0.03565649120096704011,(MQM10402.1:0.04625700694657532835,MQM18109.1:0.02361495402293799228)94:0.01065139375676258000)100:0.17734879241005160888,(MQM18108.1:0.14447267646093953086,MQM10404.1:0.21176561507331040368)54:0.04605835122792523162)100:0.38397707618875503988,(MQM04437.1:0.65592453430076369525,((MQM15952.1:0.33561086275121959632,(MQM16747.1:0.52413179131401821387,(MQL89458.1:0.12236082035420101088,((MQL96917.1:0.14087657547754245391,MQL96916.1:0.17084493185511892555)43:0.03097179932303212660,((MQM09106.1:0.12623783579511263508,(MQM03635.1:0.18224029241751996122,((MQM14384.1:0.08085655271891305229,(MQM09630.1:0.06666037416601491850,MQL82478.1:0.04830987773224692389)91:0.03516581112347878790)99:0.06109279166314971615,((MQM02549.1:0.13041719075081764645,MQM21790.1:0.07411940163632055323)81:0.01899422889906556694,((MQM03632.1:0.07069292811608328397,(MQM04328.1:0.06153498867928809679,(MQM04332.1:0.04004221661693008194,MQL87093.1:0.05391309094723103351)73:0.01806239999704237556)89:0.03861671496374136786)94:0.05632318512964443885,(MQM04326.1:0.02666918908618073208,MQM17034.1:0.07531757778895055433)83:0.03321802863354918200)50:0.02611028137698663543)69:0.03593450450583433181)47:0.02159335168352844586)85:0.03731042460928116894)84:0.03685469192811535732,MQM09105.1:0.09948180680305993007)61:0.01727085293327305926)22:0.01434822257658499578)83:0.04754233736377538183)74:0.06933506883884689442)99:0.22375151015100355756,((MQM15398.1:0.18406594367361611697,MQM00748.1:0.14927419547402726030)95:0.16635485701538210712,MQM02918.1:0.35349008190843822508)88:0.13711790628759495947)66:0.07107524197374082142)60:0.07390531261869690005)43:0.05250611303848643635)18:0.06758927070547568472,((((NbS00013765g0025.1:0.88911787850532453259,(((Aqcoe2G049500.1:0.22581944408375578814,(Aqcoe2G051400.1:0.11707279186857139086,Aqcoe2G052200.1:0.08858500321172151082)100:0.24553437605710901059)100:0.19782974775577605309,((Solyc02g084450.3.1:0.00681178506339810523,Solyc02g073574.1.1:0.00774522040453140635)100:0.70241443162927719168,((Bv6_151170_dauh.t1:0.44052189613653913725,Bv3_063600_ouny.t1:0.78970823156166281009)100:0.39985592656390345212,(Bv3_063940_ngjt.t1:0.73552169036417247572,(Bv3_063870_jjky.t1:0.43081241365021072376,Bv3_057230_ewfj.t1:0.45399038829526711103)95:0.13983962783602499336)70:0.14994005645088695489)98:0.32080987743373057253)50:0.11758723068360109332)28:0.04036536860941837557,Aqcoe3G431400.1:0.35115162251244547154)15:0.01300543232328567854)8:0.05441691011553594082,(Manes.03G060900.1:0.47352303893886038555,RWR79782.1:0.31425814453001815751)21:0.01926973463273172482)3:0.02560668986487540932,((((RWR79791.1:0.08184925331583192687,(RWR79767.1:0.11302340484588588310,((RWR91855.1:0.07181986167427302503,(RWR91859.1:0.02810219475988823962,(RWR91864.1:0.06465781957380654921,RWR91871.1:0.01805640278253856437)81:0.01615814555227905111)59:0.01877539239604202395)88:0.04717188773386518652,(RWR79715.1:0.06900311423935406863,(RWR79701.1:0.03501415266265411191,RWR79700.1:0.05447009474928563022)89:0.03376746678380923572)69:0.02242671943349047736)58:0.04442899966477201895)99:0.04583925814075869021)100:0.16008974158566663393,RWR74765.1:0.21767426020842478573)80:0.10519422876992590155,(MQL91585.1:0.46681224400289594856,((MQL88236.1:0.56365143652394344986,(MQL81108.1:0.35177876202119950921,((((MQM18767.1:0.10959047398067923995,MQL72327.1:0.05946303600693753078)51:0.01771216169235356047,(((MQL95885.1:0.05294072171464702520,(((MQM21970.1:0.08226190872172946256,((MQL82257.1:0.02203159150043168535,(MQM14352.1:0.05264338408675924008,MQL95884.1:0.04061068643669875355)19:0.00596387944911012848)85:0.02681868640855633243,MQM23153.1:0.06734704505729101343)31:0.04196034154696984958)11:0.02794629308246402224,(MQM14354.1:0.06039513286089124439,MQM21386.1:0.06244090321383239522)42:0.01908176665382441128)13:0.00746847627297443899,(MQL72329.1:0.04509084732127824346,(MQM23655.1:0.20721220928201419809,MQL72332.1:0.04420059263288659418)86:0.03384725674145165619)73:0.02504188425253088199)10:0.00302386841618277431)47:0.01562184432229852572,(MQL72326.1:0.05475701304030967248,(MQL95890.1:0.04741654301124140214,(MQL95891.1:0.01904482167104659673,MQL72330.1:0.07531066983450096508)96:0.04825429957550261828)71:0.02347037265922428950)61:0.01828646914552758268)33:0.01106565737566994612,MQL95887.1:0.07768238068731765644)27:0.01378481394230829556)92:0.07755780106004453445,MQM21189.1:0.22058495188512081131)76:0.04808393657602408333,(MQL98576.1:0.31175916375969953132,(MQL97185.1:0.11524951149986412124,MQL78540.1:0.22050771636471952486)98:0.09148849941720534062)53:0.05864650955600957810)99:0.20091421939507184136)93:0.13700798676233816309)34:0.08985554493217169647,((MQM00702.1:0.00958995398303305949,MQM00697.1:0.00000100000050002909)100:0.83145173697867347240,((MQL91813.1:0.33115767742362861581,(MQL77821.1:0.26197986065635819886,MQL79327.1:0.33731791707760411247)71:0.09545697061683945661)100:0.37271247977794491613,((MQM08212.1:0.56837992393224801013,MQM12659.1:0.66842593670328454003)60:0.16340879027559357395,(MQM07109.1:0.23650773936194885438,((MQM00297.1:0.24592985691767399459,(MQL96669.1:0.17726631160965339307,(MQL96661.1:0.16678646012477157945,MQL91213.1:0.17526491886918704743)95:0.08740534600551172484)56:0.02570587058403632844)37:0.02762928429181578383,MQM16992.1:0.12954765644960425375)46:0.05470114312523320643)100:0.48751513569281879068)16:0.03485194275658804602)35:0.04133276809253422224)25:0.03105499690688603293)12:0.02618891958587149515)6:0.05515560378995378737)16:0.04354887259258425486,(Manes.04G165600.1:0.40053628782242545192,(((((Manes.17G055200.1:0.27049717462676597934,Manes.07G107800.1:0.13171963705437017556)18:0.02207574018231320614,((Manes.15G085932.1:0.20344207618631734991,Manes.13G036800.1:0.15819264257833975940)43:0.04510124825061790493,(Manes.11G057200.1:0.37244355834290215901,(Manes.11G004600.1:0.18924942703670935562,Manes.12G099400.1:0.68780796472768523930)19:0.00000100000050002909)7:0.01720715759414730150)21:0.01380417209666055627)63:0.09042045125185359244,AT3G14460.1:0.69918449886112776781)47:0.05842816873939829514,((Solyc03g078300.2.1:0.22757696910618982478,((NbS00016761g0012.1:0.12140801330247193157,NbS00009911g0001.1:0.09226976488907807916)50:0.01660093933064091948,((NbS00003205g0003.1:0.13338275574974745030,((Solyc11g069620.2.1:0.06639312856094453652,Solyc11g069925.1.1:0.13200114963401604617)100:0.15673542303516072027,(R3a:0.04983360104020900794,(Solyc08g007630.1.1:0.03680604564201167550,(Solyc11g071423.1.1:0.06853636910389794556,Solyc11g071995.1.1:0.04894854800446005183)56:0.01386972366157029381)96:0.03069038626402711273)98:0.03590392285467217809)87:0.05009020323440267763)42:0.02482816945704690095,NbS00006672g0036.1:0.16258929419872170108)35:0.01871603113891429776)96:0.18018459367442060670)94:0.29531400805263929854,AT3G14470.1:0.42673066943646570381)16:0.04240760141407342448)24:0.07043203691020417934,((Manes.17G072100.2:0.24422697391153064261,(Manes.02G107000.2:0.19342629970608785084,Manes.07G010500.1:0.23290037680186065350)91:0.10176793559207562845)86:0.09008470707420151991,(((Manes.06G013900.1:0.26391066326552348187,(((Manes.07G012100.1:0.12077822930644192823,((Manes.06G082016.1:0.00000100000050002909,Manes.10G134200.3:0.01202228992879799882)100:0.08532373304376129897,(Manes.10G133800.1:0.03261249954315514898,(Manes.10G128100.1:0.03266863103795779322,(((Manes.10G134400.2:0.02643424582508508563,(Manes.10G112000.1:0.05970875151376113521,(Manes.10G134100.1:0.01139301869380962735,Manes.06G082048.1:0.01355862807590978505)100:0.04360511358291135897)46:0.01658599097923667623)24:0.01103015335229402642,((Manes.S111702.1:0.00925097793067727533,Manes.06G082064.1:0.01210548307327871317)85:0.01217115382378463652,Manes.S036500.2:0.01512229563708779832)28:0.00834517773657835089)28:0.01098495544658354903,((Manes.S036600.2:0.01221388687677375275,(Manes.10G128000.2:0.01200569816367144139,Manes.S111402.1:0.06663641872912053066)61:0.00000100000050002909)100:0.06087893516388218768,Manes.S075100.1:0.01178079158662589769)64:0.01694190098918396670)36:0.01037104039917888416)19:0.00830672478885010473)100:0.07381058244694896353)81:0.03112296511579257588)100:0.14398874705629680082,(Manes.10G135900.2:0.12726326209031718628,Manes.07G011300.2:0.13509202892844812682)99:0.10999675577713192987)52:0.03564128182999886513,(Manes.14G165300.1:0.17851991688459237229,Manes.10G130800.2:0.17469448239172186144)58:0.03495020849259117268)98:0.14550548088739589936)44:0.01726545815545200979,((Bv2_041730_nmtk.t1:2.22655106454140394590,Bv2_042280_shaw.t1:0.62262977969375687959)48:0.40872050716071689491,(Manes.10G135700.1:0.19732237130493687771,(Manes.07G011642.1:0.00371799594974608428,Manes.07G011400.5:0.00498647271027615867)100:0.24551915352959949312)67:0.04832028762370225994)19:0.07141886743823819272)13:0.03830104597268592370,(Solyc03g006750.1.1:0.00000100000050002909,Solyc03g006760.3.1:0.00000100000050002909)100:0.53775284170505321946)21:0.04185271672032065543)18:0.03296410647064006855)33:0.09971091022063133247)13:0.03944953984569599115)9:0.06344651663102497674)0:0.05177461491551969136,((((((RWR74892.1:0.13672161769589613600,RWR74913.1:0.10291305611488588134)99:0.11373365754884330603,(((RWR73632.1:0.13835616046285922898,RWR73527.1:0.05864491810856709703)100:0.17167997174546034689,(((RWR74944.1:0.04037035707776101545,RWR74941.1:0.04356931611967074930)100:0.07087314688906365401,RWR74943.1:0.08283801676732570340)99:0.08768261204459296132,(RWR74928.1:0.11072332004490106905,(RWR74935.1:0.05425080868746104401,RWR74927.1:0.07944428418048847529)97:0.05401834132189051868)59:0.03754757959922513239)90:0.05413555658992730280)50:0.05509938923502753771,RWR86307.1:0.25032465379100177216)51:0.03644045299006436894)94:0.27098392611283050879,(RWR92004.1:0.09682518794760289205,RWR91725.1:0.21423982949649314489)100:0.35495494712959863026)44:0.08028498429084414412,(((Solyc09g005290.1.1:0.09608448276113538966,(NbS00018488g0004.1:0.04751428956346603200,NbS00010827g0004.1:0.01954442020292266116)90:0.02027170824697113738)100:0.29895887660352082893,(Manes.03G077400.3:0.42850491378119687225,Manes.04G135600.1:0.25398687480837617292)35:0.03692929487062802940)97:0.13116512287498857670,(Aqcoe7G136700.1:0.36568210774873727287,((Aqcoe6G305700.1:0.24226551536531265585,((Aqcoe6G026100.1:0.29098534531631714550,Aqcoe4G313100.1:0.23781903263998857567)61:0.05770897231088562701,(((Aqcoe4G101500.1:0.13855502974945635430,(((Aqcoe4G098300.1:0.07414901848188494571,Aqcoe4G098200.1:0.06748864861426158435)100:0.13779988106509200030,(Aqcoe4G093800.1:0.02581181782597152807,(Aqcoe4G094600.1:0.01403744594640936316,Aqcoe4G095000.1:0.01298272082425415939)77:0.01380692151755214328)100:0.18432772060437743744)71:0.04798905721653203699,(Aqcoe4G209200.1:0.01816164985930128831,Aqcoe4G209400.1:0.01482341898063723948)100:0.12694938921714007951)81:0.04251396311705976649)98:0.05357136882125009686,(((Aqcoe4G091800.1:0.02181277931070139953,Aqcoe4G089200.1:0.01520659328465490470)36:0.00303700741078240114,(Aqcoe4G089600.1:0.00657115617103096357,Aqcoe4G089900.1:0.01518484011515680403)95:0.00936664444583588246)100:0.18320721757505278871,(Aqcoe4G092300.1:0.08683724196518449734,(Aqcoe4G161700.1:0.12712385949034077370,((Aqcoe4G106100.1:0.05238650612698034920,(Aqcoe4G064100.1:0.02150412177436419187,Aqcoe4G065300.1:0.02992070214577830303)100:0.04769008129455606232)76:0.02557690658429970232,(Aqcoe4G030200.1:0.05146958508392426163,((Aqcoe4G064400.1:0.05690958555733539870,Aqcoe4G063200.1:0.05846577827130473859)97:0.03826701469427889329,Aqcoe4G060800.1:0.06840312999976665143)38:0.01686361270622267761)54:0.01218859690024260908)96:0.04179266604567151433)72:0.03259201726418712447)74:0.03849464888498540377)100:0.10593158412998418538)99:0.06046123251629552386,(Aqcoe7G107400.1:0.16147869597564154520,(Aqcoe7G107600.1:0.04859010341966933655,(Aqcoe7G107500.1:0.04117483560736324988,Aqcoe3G101500.1:0.04171913360819362593)99:0.04009056961522826368)100:0.09851406993096614717)68:0.03207344811799855977)100:0.13746808640511598565)23:0.02260420038075739227)20:0.02908246352530395248,(Aqcoe7G136500.1:0.59162308285679843234,(((((Aqcoe7G120800.1:0.00601744806629114955,Aqcoe7G121900.1:0.00598660616533703161)95:0.00600904410942300089,Aqcoe7G121100.1:0.00601535504568319335)95:0.01012215827311170949,Aqcoe7G118200.1:0.01395582338308908044)98:0.03037374736557228033,(Aqcoe0157s0001.1:0.02351960307027177802,Aqcoe4G180800.1:0.03202959830858109758)90:0.01790894429539782381)100:0.20486137193600695294,Aqcoe7G122000.1:0.14311389791816434003)100:0.17608410401205518148)34:0.05258903637789856533)21:0.02583176006708611666)98:0.14055094655584951524)100:0.13806418999788275248)82:0.12204882739499881006,(((Solyc02g030290.1.1:0.42188108611926550262,((NbS00014266g0009.1:0.04204021636392772654,(NbS00044055g0006.1:0.17380285915083915071,NbS00033316g0005.1:0.07273513279890550520)39:0.01420576160249474411)72:0.04280224384291412415,Solyc10g085460.2.1:0.13618762886305252335)100:0.35962450631892378672)67:0.11477375172926275460,(Manes.07G137501.1:0.48320118245260268441,(Manes.01G017151.1:0.18852611005632571861,Manes.10G008200.1:0.20147325189951742486)90:0.17009088969037028383)44:0.08939627649421036382)87:0.13756387367544936629,((Bv2_027760_yeti.t1:0.48282831006591436784,(Bv1_020260_umqg.t1:0.42103309153347212579,(Bv1_020250_pmhw.t1:0.25759960492096528606,(Bv1_020460_cpdp.t1:0.05068028162387613195,Bv1_020450_gdnh.t1:0.04151662647117079080)100:0.16316882162586437977)63:0.07929119739523346477)100:0.22019981334785143634)92:0.15283150213562482489,(Bv5_116410_yxaz.t1:0.52466118460050992223,Bv5_113940_uhsx.t1:0.41353824910359365807)100:0.33793919496025398574)76:0.16751801862344692373)26:0.11953685776701240828)5:0.04246291574396407476,(((((((Manes.10G142200.1:0.00930284672133305582,((Manes.10G141550.1:0.01552061929314410213,Manes.10G141900.1:0.01191540111190529661)93:0.00913926493096091537,((Manes.10G092800.2:0.01500310281748224242,(((Manes.10G092600.2:0.01482607155004372554,Manes.10G092400.1:0.01483871092940790802)36:0.00293145886029830488,(Manes.10G092440.1:0.02683922334713921207,Manes.10G089200.1:0.00587620598936102606)44:0.00295800180721902039)4:0.00000100000050002909,Manes.10G092480.1:0.01487205257290614112)91:0.00674996344922150320)100:0.06762586112955044915,(Manes.10G141800.1:0.01439701993360269910,(Manes.10G141700.3:0.02033740436991431436,(Manes.10G141601.1:0.00737786805508057301,Manes.10G141500.1:0.01660934950971904717)43:0.00850060508195751505)90:0.01953396340249602403)89:0.01716996335950994601)42:0.00209602365895360677)75:0.01186030247744141244)100:0.38615133891727310145,((Bv3_051360_kzro.t1:0.36899513962370483755,Bv3_051390_sdqx.t1:0.48922687897278993585)100:0.55768472696860627025,((RWR91943.1:0.12880188582265167385,((RWR91733.1:0.00000100000050002909,RWR91732.1:0.00000100000050002909)100:0.05037551884092422022,RWR91737.1:0.08239858769281431516)98:0.05801824970738030107)98:0.10763991655454145657,(RWR93015.1:0.22539899984152783619,(RWR91777.1:0.07331531549288342053,RWR91775.1:0.06551596547458345132)100:0.16553899781524175627)95:0.06861557576350101051)97:0.20195164221580594321)17:0.07820568626627015518)8:0.05836722625251257457,(((Manes.10G139900.2:0.31263234762289798807,((Manes.07G045400.1:0.01849874345303691506,(Manes.07G044166.1:0.01612217262816251218,Manes.07G043800.1:0.01678733247787984884)75:0.01015993860897760996)97:0.04938889029162128741,((Manes.07G009500.3:0.03006036344144362785,((((Manes.07G009920.1:0.05623763423206239176,(Manes.07G008990.1:0.03847494494783579300,Manes.07G009201.1:0.02790782152283900058)68:0.01557471105625289967)41:0.01356952368243057212,Manes.07G009912.1:0.04288022139824477358)15:0.00816233986778984455,Manes.07G009080.1:0.01998497568569567590)11:0.00750633323908491377,((Manes.07G009904.1:0.00294757187034198420,Manes.07G009936.1:0.00000100000050002909)100:0.02394092267075355676,(Manes.07G009780.1:0.02465878700659318579,Manes.07G008900.1:0.00895241406657737784)35:0.01779834075214187239)12:0.00000100000050002909)16:0.00897299564282394956)29:0.00461674448399947753,Manes.07G008700.1:0.05021665602201703937)66:0.01952253483063703596)100:0.19685035268986650348)100:0.15009061943837398445,(((Manes.10G137900.1:0.03320964249973287763,Manes.10G138200.1:0.02863162772418400420)100:0.47939884898668877478,Manes.10G142400.2:0.24173792590851947426)46:0.04316507820811112811,Manes.10G144000.2:0.43114873501308331738)67:0.07574417805597506714)85:0.07289064273381021253,(NbS00002061g0001.1:0.04514863458170378235,NbS00005164g0007.1:0.07064151403741265878)98:0.42741336621530257034)64:0.08516576937101510980)13:0.05192427437711599064,(((Solyc04g039990.3.1:0.08850715377819434737,(NbS00012936g0019.1:0.00267543711486984076,NbS00007796g0005.1:0.05001696896692994082)79:0.02501652054645360154)100:0.33802048379305055237,((((Bv3_061730_usyf.t1:0.45837720427720479721,(Bv6_129390_pdxa.t1:0.15053081109248067637,(Bv6_141020_moqj.t1:0.09345781417785313516,(Bv6_141050_tjei.t1:0.00000100000050002909,Bv6_141080_tcjf.t1:0.00000100000050002909)100:0.06690834098294268228)99:0.14145421534287869192)99:0.22840201503166832064)52:0.06625499528832327900,(Bv3_062680_mdnn.t1:0.27499459581972351963,(Bv5_125470_cimm.t1:0.14628468103689429292,Bv4_091520_ohgj.t1:0.00000100000050002909)100:0.26311880684214106196)86:0.09018097654958372178)98:0.46532737941401980386,((Manes.09G025500.1:0.64751322294817770242,(Manes.09G025302.1:0.01108327328591742281,(Manes.09G025388.1:0.02119117983343207431,((Manes.09G025800.1:0.02141768824208519981,(Manes.09G025130.1:0.02365317461496246193,(Manes.09G025044.1:0.00582895942802975041,Manes.09G025861.1:0.00288248243084224557)94:0.00896987155706546399)51:0.00565326860196600344)36:0.00518972066249017913,((Manes.09G025646.1:0.02867346687248708420,(Manes.09G026000.1:0.00000100000050002909,Manes.09G024872.1:0.00000100000050002909)100:0.03013075938865382095)76:0.02082249830300799895,Manes.09G025560.1:0.02708005104116573483)26:0.00000100000050002909)46:0.00621747315859588669)31:0.00708913490538150715)95:0.15788648162186730284)76:0.11443204735783932269,(((Manes.09G019801.1:0.04037854629108814097,(Manes.09G019900.1:0.02070027166565384727,Manes.09G019701.1:0.02897516583202721513)75:0.03065907368437800762)100:0.11456426216895164438,((Manes.09G024032.1:0.00875179937557713124,Manes.09G023800.2:0.00565443737191896785)98:0.02094517597874834963,(Manes.09G022700.2:0.02042349529989130608,((((Manes.09G023200.1:0.03580392101817444356,(Manes.09G023900.2:0.01459068484358033366,(Manes.09G022900.2:0.06807457679529016481,Manes.09G022820.1:0.05258560012331218309)29:0.00597636342707418781)29:0.00584216442710187162)21:0.01154564202880040656,Manes.09G022500.2:0.03521366571617735169)1:0.00000100000050002909,(Manes.09G023300.2:0.01874616890077191594,Manes.12G091600.2:0.02971913813960384496)26:0.00513939364936892313)5:0.00301721019460296329,Manes.09G023000.2:0.01155089343751448949)11:0.00310090522743916575)27:0.01245082557045640477)98:0.11449647742127447292)98:0.16377133538795848877,(NbS00047736g0008.1:0.68798146176324559420,Manes.09G025400.1:0.17577638865435868398)13:0.11515620186376557266)7:0.04266902629965463323)16:0.06529236281710459888)12:0.09546880866596486881,(NbS00020742g0010.1:0.20835074047246543438,NbS00047736g0007.1:0.06745494233192100841)100:0.49151130706918738644)13:0.02434154478555404857)24:0.08471340036222915759,Manes.14G169600.2:0.44157874570158911487)9:0.03035668340844147398)2:0.04552026341569167384,(Aqcoe1G272600.1:0.20989487242394072597,(Aqcoe1G317400.1:0.10583754468570460983,Aqcoe1G317600.1:0.34272278802996819502)59:0.06910482986982612041)73:0.19626882029127479257)4:0.05855973720995340942,(((((RWR74854.1:0.00829372197170700869,RWR74860.1:0.01050282197143381953)100:0.07282710734680611364,(RWR74859.1:0.10467007162176829305,RWR74856.1:0.02597452827000541753)100:0.04734551138067283338)100:0.15022986509239705244,Manes.09G143200.1:0.29284643935118770397)83:0.06087720138435273598,(NbS00007841g0002.1:0.54452044335140059594,(Aqcoe6G065700.1:0.29016587676472022084,((Manes.07G048100.1:0.25931058885372421097,Solyc01g106410.2.1:0.28065860249280433214)69:0.05953540690118114959,(Manes.10G091500.2:0.10535555223548252746,Manes.10G091600.2:0.26202130811476825878)100:0.19420583572133132133)71:0.07639879432833140971)89:0.06942158160695714730)17:0.03099423014574008428)7:0.02519007739147049313,(RWR75941.1:0.40219365400670598065,((RWR90852.1:0.41783599643579677485,(((RWR75771.1:0.04518849909390538350,RWR75781.1:0.12143143301644064580)100:0.10322214154147274501,((RWR75760.1:0.08368920136964157208,RWR75888.1:0.04758825780704586256)93:0.02245394361265274502,(RWR75840.1:0.10570830634452516028,(RWR75836.1:0.03235019267422401673,RWR75848.1:0.06340513013296890377)47:0.01951672094676018890)83:0.04955351128260187393)93:0.06441147651687890996)99:0.10746567377075579020,(RWR75758.1:0.47566115330683267359,(RWR76749.1:0.03481814811796329900,(RWR76747.1:0.02113671978932961035,RWR76748.1:0.01645661385785106637)59:0.01083626546093563632)100:0.13192479614674351707)77:0.05410524508783839948)99:0.22071528108309798610)44:0.03001993262880092023,(((Aqcoe2G292800.1:0.12527048419422573411,(Aqcoe6G185400.1:0.13505816914960147579,Aqcoe1G416400.1:0.14194438726699301623)95:0.04886559364864686422)100:0.14539519473689827000,(Aqcoe5G371700.1:0.36658262602736779723,((Aqcoe0016s0008.1:0.00838223564624647477,Aqcoe4G305500.1:0.00326570893978937044)100:0.12999439326188833022,((Aqcoe5G042000.1:0.06911928177800306938,Aqcoe5G071600.1:0.06898012669155928478)100:0.13238558015272039459,((Aqcoe1G279500.1:0.06906323274201586759,Aqcoe4G126600.1:0.08064401842225656092)100:0.11294867315042611544,Aqcoe5G063500.1:0.17231142113183292586)72:0.03347738385413601830)54:0.01984788784565180014)99:0.14723342793115204441)66:0.03909680815903930629)91:0.04857744099266992494,(Solyc08g076000.3.1:0.09835937031798677732,(Solyc08g075640.3.1:0.08561418303692433507,(Solyc08g075980.1.1:0.22993246520775875719,Solyc08g075630.3.1:0.02768099686819793653)73:0.04182858687139581061)55:0.02340482723696457601)100:0.35189075225367422162)86:0.09193700106915637937)35:0.01731117043714854031)20:0.00672659938715463625)26:0.05239029053117787854)1:0.01134714198228090054,((((RWR72576.1:0.04728543353820571782,RWR72579.1:0.02143229159976425824)98:0.03827602613571116225,RWR72600.1:0.03469432565184332046)98:0.03287052790749812187,RWR72548.1:0.03861367070920349032)100:0.40470433445463516176,Manes.11G129700.1:0.47654369453324380013)1:0.02628638185244789108)15:0.07037083924859768858)2:0.06183512190402250253)0:0.04283249503855991042)3:0.09618042300726058202)25:0.13471961374956509250,NbS00041567g0009.1:0.80580852394656843352)48:0.08835011149280787290)48:0.20704922108190609853)13:0.10234247228519895156,((((RWR85661.1:0.00000100000050002909,RWR85658.1:0.00000100000050002909)100:0.07086366918793750302,((RWR85668.1:0.03998676629064241983,((RWR85675.1:0.00674399467950565802,RWR85667.1:0.00000100000050002909)92:0.01867832594308608055,RWR85669.1:0.02697287911798934568)39:0.00951659220791621629)41:0.00739486960476157425,RWR85672.1:0.02960656389944393146)68:0.02320963923936853607)100:0.21320891960255269892,(RWR85665.1:0.05381096185392261755,(RWR85656.1:0.00601964490299833691,(RWR85657.1:0.00931716027372423219,RWR85651.1:0.00695437059428377462)100:0.01793485341085101700)100:0.03560272740868195701)100:0.16442485274311344212)100:0.37717848857856589584,(((MQM05598.1:0.15350155379290719715,MQM16000.1:0.12353875986047428703)99:0.10052391261041378201,(RWR84015.1:0.18878287705133739438,(Aqcoe7G345700.1:0.16802624916845002034,((Bv9_203570_geqf.t1:0.21933100985716683096,Manes.02G097400.3:0.13630348621824464606)31:0.04032650528278403784,((Solyc02g084890.2.1:0.04136182797285352375,(NbS00013646g0007.1:0.03883215977014226744,NbS00000462g0011.1:0.03707240353757552953)93:0.01394072184052577539)100:0.13720349413568483365,AT3G50950.2:0.25994598971247379060)25:0.02021209288100177942)57:0.04213097436255133776)96:0.11155420058573992104)49:0.03890345066722997180)96:0.13386046196409792652,(((Manes.15G108800.1:0.60853042710110905045,(Manes.S022898.1:0.00000100000050002909,Manes.05G098000.1:0.00230951206920116661)100:0.29782392893477727114)84:0.08710908183466624377,Manes.03G120100.2:0.27064808085143149397)61:0.06134124129924534846,((Solyc07g053020.2.1:0.36760111557866936849,Solyc07g053010.2.1:0.21964589027974776303)85:0.07902859592465637240,Aqcoe4G246100.1:0.63879789836605949116)44:0.04008428193010259849)100:0.13180090291909632438)96:0.21352981536649598415)94:0.25409896813006893623)12:0.04742578949825799334)29:0.07895931451681528768)10:0.06143416212701270640)7:0.11922258553520802271)4:0.02434778148575563253,((((Solyc02g070393.1.1:1.59265241127180035008,((MQL97790.1:0.60092836068301491714,(MQM19487.1:0.08432246542562442382,((MQL77699.1:0.06863837357235727521,MQL77701.1:0.07666450849660969014)61:0.02356457264556021183,MQL97546.1:0.11842244869760287784)50:0.02946091831031751734)100:0.34394647223349206211)27:0.09184665970983446615,(((Solyc04g009120.2.1:0.06845582486757291474,((((NbS00038787g0009.1:0.18976668465569948574,NbS00001169g0146.1:0.21416674222589368592)97:0.10188700540510595149,((NbS00024857g0001.1:0.02924365364373252354,NbS00013243g0014.1:0.03697060039136967208)69:0.01981134290248184535,NbS00014488g0001.1:0.09303349116538410513)97:0.04797306280722851701)50:0.03856112329496783758,(Solyc04g026110.3.1:0.08816365745363884121,((R2:0.03607907527751616494,(Solyc04g009690.2.1:0.05928979446748498111,Solyc04g009660.2.1:0.03562897209680215144)39:0.01248043857507055536)25:0.01171187178864939102,(((Solyc04g009250.1.1:0.06564399666640415021,Solyc04g009290.1.1:0.03560925537844027156)29:0.01222047290917563887,((Solyc07g039420.1.1:0.18194414472753409062,Solyc04g009240.2.1:0.04359149579689740317)24:0.00622447126375557606,(Solyc04g009130.3.1:0.07392384210514414689,Solyc04g009150.1.1:0.04293288071150924701)65:0.02332198214941751113)21:0.00682453692088441557)13:0.00580020368245768962,Solyc07g039440.1.1:0.09822997040735920171)20:0.00494609308595767103)50:0.02295314523843416596)50:0.02042288211322634828)11:0.01075550431557778693,Solyc04g009110.1.1:0.10489967112908149538)23:0.03553065106447351323)100:0.31244016266256741110,(AT3G46730.1:0.10692929165489839516,(AT3G46710.1:0.25097322474848299256,(RPP13:0.00000100000050002909,AT3G46530.1:0.00000100000050002909)100:0.07076466735781447581)72:0.04395706142920351167)98:0.34412535462017512788)38:0.05733691033691421662,Bv4_085310_xfwu.t1:0.39871272278707020620)92:0.18038200495960063363)15:0.06380471844956374372)1:0.00000100000050002909,(((RWR91631.1:0.25365003169309280340,(((RWR76928.1:0.06356330582840521992,(RWR76927.1:0.05177251811054353614,(RWR76953.1:0.02565036451906940046,RWR76926.1:0.05303432672559167671)60:0.01279173346342932747)26:0.00299610314389567095)44:0.01198982269698079667,(RWR76929.1:0.06961730067536159305,(RWR76922.1:0.01213318540388940228,RWR76933.1:0.01099515705855363783)100:0.04604473763593673608)71:0.02026363314526817908)100:0.11337729121215599226,(((RWR75240.1:0.01369599161998933182,RWR75241.1:0.02308838177296001354)100:0.09052905575609898614,RWR75239.1:0.14666660810991902220)99:0.10060996350705139757,(((RWR84274.1:0.22511077122734932110,((RWR84278.1:0.27856582696598575222,((RWR84252.1:0.12157566646320444592,(RWR84258.1:0.02379110467925260944,RWR84259.1:0.03248897493904387423)100:0.09902907284600404036)88:0.06787614606487886448,((RWR84285.1:0.08267984079139800713,(RWR84277.1:0.00000100000050002909,RWR84276.1:0.01474201860620761792)100:0.09305593706761396133)100:0.13378281853563667170,((RWR84282.1:0.04453022048290696672,RWR84284.1:0.03289136113976836445)100:0.08598347325919074302,RWR84281.1:0.11548529631637924342)100:0.16306023334702079985)77:0.04096281481535436753)16:0.01282171126364673938)5:0.01237989453826633321,(((RWR84255.1:0.00000100000050002909,RWR84257.1:0.00281152943742961608)100:0.20388030201097068206,((RWR97712.1:0.00753938837842333450,RWR84250.1:0.01232228147455948636)100:0.04397134230674715205,(RWR84251.1:0.00940929470854744675,(RWR97709.1:0.01130641110642309488,RWR97710.1:0.00289222449276547436)68:0.01528677899552627166)100:0.06579434426698840821)100:0.10699496037348860122)89:0.06510774496828794500,(RWR84273.1:0.13652919208092709202,(RWR97016.1:0.05224767464438349884,((RWR84347.1:0.03021557946265007386,RWR84348.1:0.01571864669905261719)99:0.02912188892976394494,(RWR84350.1:0.01356156024573756079,RWR84352.1:0.04277999762989347782)91:0.01783147302233280621)92:0.02283913215649096412)95:0.03214410748931997158)79:0.05250111433459907218)23:0.01610872795575788580)10:0.01777182968604705190)12:0.01750039654227857067,RWR84286.1:0.21414053435794985769)37:0.01965956045597910470,RWR84287.1:0.25036509879921536870)91:0.06529239251149814016)52:0.02024987122831113304)74:0.04707815962070808352)100:0.19805258427335659110,((Manes.09G034700.1:0.31761360950729766728,(((MQM18113.1:0.03562944084819082147,MQM02196.1:0.08325514344740679584)100:0.36780704227546151541,MQM03681.1:0.62718853503201477118)38:0.13770885771019258925,(NbS00012994g0001.1:0.31320513155980111986,(Solyc09g018220.2.1:0.04971442303527393719,(Rpivnt1:0.02191145495217764264,((Solyc09g092280.1.1:0.02723866348223887360,Solyc09g092290.1.1:0.01194816925912613528)100:0.06961980342451987158,Solyc09g092310.1.1:0.02874821814733204486)36:0.03259957419084859309)47:0.03122225813820575860)100:0.19029090459669820157)99:0.42719425487117390627)7:0.07845807719754382958)1:0.00000100000050002909,RWR75985.1:0.41438025556928298476)6:0.04222673599562723479)8:0.04428898436327360910,((Aqcoe1G176100.1:0.21029351562989470614,(Aqcoe1G176200.1:0.00411606074578197388,Aqcoe1G175500.1:0.00538030834054907623)100:0.14681384361622265566)100:0.11469552318102206601,(Aqcoe3G358000.1:0.28890240090760183067,(Aqcoe3G358200.1:0.06824820779209475607,Aqcoe3G358100.1:0.05653777195259331034)100:0.20340306940840971461)69:0.04727179504150789968)98:0.21746903810713058558)4:0.05117441320657672293)0:0.01808194429371846185,(RWR84794.1:0.13293167858866328235,(((RWR84800.1:0.11494340066504345199,(RWR84802.1:0.10646483800917708185,RWR84798.1:0.13850428322838695405)50:0.04003079520561497739)68:0.03555081433150067416,((RWR84793.1:0.11943475055225832859,RWR84799.1:0.11203881822745291597)33:0.01661523970151009694,RWR84797.1:0.14840809370525070987)52:0.03021211366391887698)63:0.03869968531424645974,RWR91599.1:0.30320088217954571652)23:0.02860218018661896122)96:0.34458680297787663838)2:0.05814345013209284985,(((Solyc02g070730.1.1:0.33371342564917011453,NbS00019561g0003.1:0.03385695709166814532)97:0.04523271501159663310,(NbS00015355g0016.1:0.04776633129211278750,NbS00019725g0006.1:0.05058870780577023191)99:0.06856908552550761149)100:0.51916639303645772952,(((NbS00040944g0001.1:0.23200542170829427380,Solyc03g005670.3.1:0.45232184161471211681)100:0.38713259370938213344,(NbS00002626g0018.1:0.23272357602326490533,(Solyc03g005650.1.1:0.31146828459143804935,NbS00048318g0004.1:0.16604140199595809890)84:0.08069492955390281108)100:0.40857581666832215594)100:0.51593128262936327477,(((Bv3_050300_iyqy.t1:0.12108702461835221809,Bv3_050320_azzi.t1:0.15872620422904837323)70:0.04487360786219937031,(Bv7_157130_rfjq.t2:0.12751943318966232899,Bv3_050340_fspe.t2:0.05133709157719366922)80:0.03818958717534153696)100:0.47666682626522993704,(((((Manes.18G105800.1:0.28261016095998370279,((NbS00061479g0004.1:0.01311325154742920378,NbS00008951g0006.1:0.02285433048632421263)100:0.04166787700118426696,Solyc12g096920.1.1:0.06179343637788625720)100:0.37047889582583620749)62:0.06663480700405070845,Bv9_223370_arxt.t1:0.77204934734418861897)10:0.01717037519499396009,(AT1G50180.1:0.35199431983333362428,((AT1G59780.1:0.28120902389041796399,(AT1G59620.1:0.19924022831663210087,((AT1G58602.1:0.11673984821451065252,((AT1G58807.1:0.00000100000050002909,AT1G59124.1:0.00000100000050002909)100:0.00409371820502247262,(AT1G58848.1:0.00000100000050002909,AT1G59218.1:0.00000100000050002909)100:0.01540783496933924128)100:0.05131165311909512139)100:0.07514851009889751687,((AT1G58390.1:0.08052716464141131125,AT1G58400.1:0.07601790511987199794)65:0.02756352630437337164,AT1G58410.1:0.13398004413842665161)86:0.03442084709651871410)95:0.07814278392339475687)68:0.02252716242825490711)100:0.13536508317411746760,(AT1G53350.1:0.11848354828642890246,((AT5G35450.1:0.08381148100778641752,(AT5G43470.1:0.03790017743616310580,AT5G48620.1:0.03315268180408624532)100:0.05822656928613251931)66:0.02833692444139569722,AT1G10920.1:0.12192522853355920731)78:0.03231571273829490082)100:0.15058137379620231688)100:0.25562335533096752771)96:0.23734610273193998409)41:0.03166908596231374218,Bv3_050600_wnyc.t1:0.64794006022795125332)32:0.11222666655063584518,((Aqcoe4G146800.1:0.30689585210800546244,(Aqcoe4G229000.1:0.18468724214477824641,((Aqcoe4G054900.1:0.00534798013993945717,(Aqcoe4G040200.1:0.01374815289801231341,Aqcoe4G039600.1:0.01903539935207931161)73:0.00279142314434850658)100:0.15999524882866747455,(((Aqcoe4G022300.1:0.01996946348322766601,((Aqcoe0031s0004.1:0.00284648494038324635,(Aqcoe4G021600.1:0.00000100000050002909,Aqcoe4G067700.1:0.00000100000050002909)67:0.00000100000050002909)99:0.00817515586655007294,((Aqcoe4G115100.1:0.01861061280002321988,((Aqcoe4G035400.1:0.03241199623227097870,Aqcoe4G021400.1:0.01688445414273712086)59:0.00497188824093753538,Aqcoe4G067900.1:0.03069328380915275697)25:0.00000100000050002909)80:0.01189926675603177227,Aqcoe4G021500.1:0.01522476609813259996)89:0.02003902010812991241)37:0.01100985904368059071)88:0.04590336468671626230,Aqcoe4G021800.1:0.03470557777849190423)100:0.09575888816384160729,Aqcoe4G166700.1:0.12455484050325869860)77:0.04571254480465835462)63:0.03991712242672527250)99:0.12507509802042371394)98:0.15067802265860241739,(Manes.10G025400.1:0.23983832555342346482,((Manes.07G121300.1:0.23146143823410594842,(Manes.10G023200.1:0.02218754699649128428,Manes.10G022500.1:0.01743574472038613571)100:0.14868573202982923731)82:0.06851974965635672377,(((Manes.07G121200.2:0.02053594800560935504,Manes.07G121100.1:0.01624014581401378443)100:0.06359969323105771344,Manes.10G023300.2:0.13068859966459575594)99:0.06251526197466537871,Manes.10G022450.1:0.26722177466000845980)41:0.03404077620127124448)52:0.03796940198408872702)98:0.18364052296337315950)83:0.07377926146282130782)14:0.01791393244322943626)20:0.08375981433719845159)22:0.02003053575154873853)8:0.06876397367364525670)0:0.04203263244126798776)10:0.02951636672209779697)63:0.12098893836254839829,(Bv2_034690_iser.t1:0.11889965691165785278,Bv2_034710_htkr.t1:0.12142596680647461949)100:0.44452461774083423807)62:0.08699398637212310548,((((((NbS00006547g0102.1:0.29602812159631980427,Solyc04g015220.3.1:0.35327251583767393939)100:0.14913773938304994426,((NbS00006274g0004.1:0.04580107528851270343,(NbS00026584g0010.1:0.03835501361763132833,(NbS00042739g0001.1:0.03859175116247754583,NbS00006274g0002.1:0.02869896012980780939)60:0.01170241093886833020)91:0.02114829977913556397)99:0.18349295459575126754,(NbS00024550g0005.1:0.83882053632429154355,(NbS00059547g0001.1:0.15422131943100761409,((NbS00024550g0001.1:0.01376074062200250900,NbS00013796g0008.1:0.11684484793781602097)99:0.06908174696567208339,Solyc08g005500.3.1:0.17213611737749917596)48:0.03091932102168395979)66:0.02325507892722305722)50:0.04806073284192897282)47:0.06894397782706911115)72:0.20915602877489752887,((Solyc12g009460.1.1:0.09719947435672007807,Solyc12g009450.2.1:0.06554744291650747845)97:0.11526587532325847929,(NbS00009444g0022.1:0.26980305031652285219,((Solyc02g027080.2.1:0.12863942855526841469,BS2:0.12286032549680116210)81:0.06077762288751652892,NbS00042576g0011.1:0.13098123356548299623)54:0.05049598589310288349)100:0.08642693586927033267)97:0.16471825590783192861)44:0.04206173693102517597,(NbS00012490g0007.1:0.51561073061717033195,(NbS00003488g0001.1:0.33071454430841856764,(((NbS00047106g0002.1:0.13655522915428514041,(NbS00037512g0010.1:0.20936621147467543436,((NbS00000300g0103.1:0.14900985261869098553,NbS00018164g0105.1:0.13236510617901603437)22:0.01865705685546469733,((Solyc12g010660.1.1:0.02064398700454565458,(Gpa2:0.03918945931481484374,Rx:0.04546138497140479739)47:0.01159195509577717019)52:0.02948571972973745500,Solyc12g009415.1.1:0.19414805657445821652)89:0.06644158142281490764)3:0.00870154090798897634)7:0.00595413445828422982)16:0.01333616777622415733,NbS00018164g0117.1:0.18149352973270835299)15:0.00633426560193151283,(NbS00049356g0001.1:0.12676505956096853489,(NbS00001245g0014.1:0.55018563336912162942,Solyc12g006040.2.1:0.09174032120575269234)48:0.06175896488528455353)15:0.01644171034909571588)99:0.22090392716931261941)53:0.03019851908443221822)59:0.03868609619316684678)77:0.13822030257954814880,(Solyc11g069020.2.1:0.46329266294664095405,((NbS00033518g0003.1:0.31534874589334516148,(((Solyc01g087200.3.1:0.06783636719637421708,(NbS00010427g0015.1:0.06389099376346332737,NbS00005464g0014.1:0.04007584390230964355)50:0.00579569120433076537)99:0.13228036006550236703,(NbS00044767g0015.1:1.25746094280830211787,(Solyc07g009180.1.1:0.16483515427074424409,(((NbS00007522g0008.1:0.03206785745364218454,NbS00026163g0007.1:0.02450371407417483577)100:0.06448683834443366680,NbS00011616g0003.1:0.07932893974986063301)55:0.01869958869841973487,(NbS00013187g0003.1:0.09258282681148412296,Solyc06g062440.3.1:0.14018692623787434859)76:0.03421019602413733623)96:0.07248730068478169419)99:0.14396194259152073069)19:0.00000100000050002909)55:0.07020538351515301367,(((Solyc04g011990.2.1:0.09674585848400676924,((Solyc04g011960.2.1:0.03215560463945812963,Solyc04g011980.1.1:0.03234534991662726261)71:0.02455182495832419071,Solyc04g012010.3.1:0.07738391371645611527)48:0.01664658918686436409)93:0.05303380071356186137,(Solyc08g074250.2.1:0.09535185731761394723,(((Solyc01g016960.1.1:0.82145506485957209275,NbS00022757g0022.1:0.10212013596637464774)36:0.01853601636118432094,NbS00017771g0002.1:0.13756095717310784510)21:0.01655315367527828568,NbS00054346g0004.1:0.22475388204348786814)9:0.00804099552970084439)31:0.03044104775579327057)71:0.08304362180516781933,NbS00013187g0021.1:0.33284397621189126815)73:0.16604071205344822504)62:0.14867197307712706755)48:0.06051673672958676059,(((Solyc10g008240.3.1:0.03306897387077123440,Solyc10g008230.2.1:0.04617178379702530783)100:0.35155832359336852688,(NbS00009035g0013.1:0.10328337143985595603,(NbS00006056g0003.1:0.05893159334066865040,NbS00001549g0018.1:0.06750701689719387777)61:0.01173287037171061829)100:0.28242509699921986011)86:0.09914912633981785850,((NbS00004087g0012.1:0.01143985577920557210,NbS00001751g0003.1:0.01062534883589084760)100:0.38096406818355155188,((Solyc07g049700.1.1:0.09841276139972437997,Solyc05g008070.3.1:0.16871035983962542892)99:0.06984819674729489392,(((Solyc11g006630.1.1:0.06895315754384724605,Solyc12g017800.2.1:0.06307630555884735646)69:0.00625721516670084757,((Solyc11g020100.2.1:0.07769332609271834000,(Solyc10g051050.2.1:0.07629050592980059220,(Solyc11g006520.2.1:0.03083651833216055627,Solyc11g006640.2.1:0.04673975292222300182)96:0.03481184288720384074)52:0.00980424375614546116)68:0.00891571441839302502,Solyc11g006530.2.1:0.09394084178722096612)65:0.01531035953545989425)97:0.04552832234016947893,(NbS00016992g0002.1:0.10742365358531397179,NbS00024739g0012.1:0.11428996739370703151)60:0.02498825245558948874)28:0.02801112231599723473)100:0.25793606641197780460)84:0.11400177517406293037)33:0.04404006813794646147)22:0.02546448235966877055)43:0.06192514747884371451)65:0.13966052068441717204,(Solyc10g008220.3.1:0.25518044345290608055,(Bv5_105990_mxxc.t1:0.47262328987064800012,(((Solyc03g005660.3.1:0.24213070067453354439,NbS00030243g0001.1:0.18497251715716603315)99:0.13826987801235196551,((Solyc05g009630.3.1:0.05139384600709466511,NbS00011087g0003.1:0.05112981112379353515)100:0.07696615719903937558,(Solyc01g090430.3.1:0.19134728380828444627,(NbS00031134g0006.1:0.15199283620496414904,((NbS00026706g0016.1:0.00475053812346579955,NbS00018282g0019.1:0.00376968765013755217)98:0.04712687540932429531,Solyc10g047320.2.1:0.04149001505182874083)98:0.04034505734074020356)45:0.01633129167113456237)82:0.04647987331463346999)69:0.04624358157249659762)99:0.10735756337396523685,((NbS00030989g0011.1:0.26455556571555860490,((NbS00020047g0002.1:0.01525622581444636278,NbS00000611g0010.1:0.01819922309018572049)100:0.21892545150041972657,Solyc04g007050.3.1:0.47122547761193223081)96:0.13438705095632064168)66:0.11083009149559985840,((NbS00017801g0004.1:0.91789008369865876524,(((NbS00016103g0004.1:0.00235711246809518389,NbS00002971g0007.1:0.00357392950762812139)100:0.11190733398416934097,(Solyc04g007070.3.1:0.17593720800992657116,Solyc04g007060.3.1:0.23267397646553894530)50:0.03137877318011777356)63:0.06792800137428732510,Solyc04g007030.3.1:0.26656385180501884768)80:0.08092986666866042178)40:0.03641248514184564078,((NbS00004466g0001.1:0.38720195292609160820,(NbS00017924g0016.1:0.13024097361841044385,Solyc04g015210.3.1:0.20218164599062068976)99:0.12514571248703676432)92:0.05956628401984718352,(Solyc04g008150.2.1:0.15944039098726825454,NbS00011331g0023.1:0.10370486068953478631)100:0.10422668583499292150)96:0.10012426152843882654)21:0.02098119053264923053)99:0.24607687650081316866)99:0.21020729630005569044)62:0.13723743692839113217)68:0.10743986281442011177)14:0.02255079524820332443)63:0.11560094163793729893,((NbS00002946g0006.1:0.02945500327442975019,NbS00014047g0014.1:0.09330207640662792345)100:0.45417771790626970674,((Bv5_105980_aezo.t1:0.00000100000050002909,Bv5_105960_cxug.t1:0.01537039598433429660)100:0.54972490094136872152,(((((NbS00000401g0014.1:0.03720909244776072350,NbS00024406g0017.1:0.03053345785581773261)52:0.00574686134152855785,NbS00024406g0008.1:0.04274646309818010831)54:0.02940982713610521340,(((NbS00006004g0008.1:0.00546569966383026688,NbS00040803g0010.1:0.02664215141679949356)74:0.00942892436163894274,NbS00030183g0008.1:0.00951197173823137808)46:0.00592243652470852370,(NbS00028827g0002.1:0.01483879229511111779,(NbS00009839g0010.1:0.00681617873257344895,NbS00026128g0019.1:0.02057212502467193477)100:0.07192605813148719718)64:0.02189489300028787597)17:0.00000100000050002909)100:0.34928803322313506374,((((Solyc09g098100.3.1:0.15208133920794433824,((Sw5b:0.00633245270706039344,Solyc09g098130.2.1:0.00763716041954614570)100:0.06001186456310875217,Solyc12g038900.1.1:0.11636619500310071973)73:0.03318725085485867143)100:0.09101778695983671341,((NbS00038091g0003.1:0.02259101725400381594,((NbS00015021g0013.1:0.04468987139685660914,NbS00038091g0013.1:0.02180010322025596053)47:0.00926340952464873441,NbS00024228g0008.1:0.00973413615959216674)42:0.00655437222905784749)21:0.00276781785152338750,NbS00002905g0008.1:0.01130008595296633570)99:0.12186120312494529150)97:0.10338309903986281357,NbS00000634g0116.1:0.26176881600456358701)99:0.15729862978959499586,(((NbS00046085g0004.1:0.49515217697272662090,(NbS00003186g0007.1:0.27331110534899444309,(Solyc05g009760.2.1:0.22193001518173144371,Solyc05g009750.1.1:0.20816157896399961613)100:0.14041918052473409406)53:0.01751841663634843421)97:0.12915896129713408391,(((((Solyc06g064750.1.1:0.07651004113946238694,(Solyc06g064680.1.1:0.02271445671005027644,Solyc06g064720.1.1:0.04379658073629522780)78:0.02517030893222985816)63:0.01313923884778632131,Solyc06g064760.1.1:0.07247695721795879842)56:0.02424169240306916703,Solyc06g064690.1.1:0.16751191185991246013)99:0.06024695769468194073,(NbS00002596g0006.1:0.03522168008754537893,NbS00024422g0005.1:0.17259919288534122939)100:0.09489167047660558574)100:0.11649873640805208375,(Solyc05g009740.1.1:0.18832513650354951174,NbS00016488g0009.1:0.21224826164522256344)100:0.14542553252326886892)58:0.03358430525374488107)26:0.00000100000050002909,NbS00007055g0004.1:0.41800514302277458345)99:0.13482048945674499074)57:0.02660010289446756993)93:0.09729672224290977778,((((Solyc04g008130.2.1:0.04141425458543254723,Hero:0.07773660945502304520)75:0.03292689668160857924,Solyc04g051210.1.1:0.24106665468282592601)41:0.00910985623781607017,(Solyc04g008140.2.1:0.02903211252616902383,Solyc04g008120.2.1:0.03464300207846961188)80:0.03763367555362197997)100:0.33756145268515946878,(NbS00019248g0027.1:0.67958684224122134498,((((Solyc05g042090.1.1:0.18412105896546235306,(Rpiblb2:0.05283652369280315841,(Solyc06g008380.2.1:0.06092724605355703121,((Solyc06g008770.2.1:0.03282760479800213987,(((Solyc06g008450.3.1:0.03477499462140877518,Solyc06g008400.2.1:0.01180533885611260818)81:0.01053676418587758644,Mi1.2:0.03753209613014973911)72:0.00784208680593109428,(Solyc06g008800.2.1:0.00000100000050002909,Solyc00g102400.3.1:0.00000100000050002909)100:0.02329747989857020377)53:0.00120555228944535650)100:0.05788217282146262965,Solyc06g008790.3.1:0.03642479465578513098)91:0.03803815529737764045)79:0.01686230902585475130)98:0.06269335222550949382)89:0.05555599076042832402,((NbS00019837g0008.1:0.09020750705837386751,(NbS00020327g0001.1:0.00000100000050002909,NbS00028430g0007.1:0.00000100000050002909)100:0.10187157263642232508)100:0.08800932119215472416,NbS00018239g0010.1:0.10573095980846890229)95:0.05799730486355167414)76:0.03571384284072628285,NbS00012739g0005.1:0.28874346464585248784)52:0.05651186614788746010,((NbS00035525g0015.1:0.14137628380527739180,((Solyc05g043420.1.1:0.04481379128449627242,(Solyc05g054340.3.1:0.06156522565983502115,((Solyc05g050430.1.1:0.06634202855379121855,Solyc05g054020.2.1:0.08393509982106626965)54:0.01628011160167483137,(Solyc05g054010.3.1:0.04649569669638774910,Solyc05g053990.3.1:0.03063597896379638766)46:0.01057928857298455136)75:0.02223847408420816935)100:0.04195584636576310533)100:0.10001260307998284527,Solyc05g044490.2.1:0.13278485720682181581)34:0.01497902402437483425)60:0.04708771275943923057,NbS00019867g0006.1:0.19895040517299603100)48:0.02060822843158333084)99:0.20435658902744044396)40:0.03189963039439057402)50:0.15067298641573201312)48:0.08366586391570288161)37:0.04985932416369710796)22:0.04495781816987402812)74:0.10014143507065401129,((((NbS00038736g0002.1:0.00000100000050002909,NbS00001428g0007.1:0.00000100000050002909)100:0.15983930020132608441,(Solyc05g007170.3.1:0.15704696495403622225,(((NbS00008803g0010.1:0.01585346361242084487,NbS00001223g0007.1:0.02234563029149687699)97:0.01961557591615602572,(Prf:0.00000100000050002909,Solyc05g013280.3.1:0.00278571440216978956)100:0.09695696318715470163)99:0.06007616447434266371,(Solyc05g005130.2.1:0.13515538479234620595,Solyc05g013260.2.1:0.17793727505416087609)86:0.03649133977742494844)87:0.04974455498220006072)83:0.04496532144166432571)100:0.20562530897298220145,((((NbS00000815g0015.1:0.14747853215728556897,(Solyc04g007490.3.1:0.13405313595257176140,NbS00032132g0014.1:0.11095017904263311526)69:0.03066590059480676575)69:0.06059601652747917400,NbS00004613g0014.1:0.30369244499386294223)100:0.21696241450595685207,(NbS00030756g0006.1:0.04180439832073678391,(NbS00022076g0115.1:0.02806585824414312841,NbS00001327g0010.1:0.08147823188102235048)62:0.01231730369166362735)100:0.24988896996979914622)37:0.02346961702296605778,(((NbS00001576g0023.1:0.33836450549550839417,((Solyc05g012900.3.1:0.05347549897860089801,Solyc05g012910.3.1:0.02608044815962418800)100:0.14722204792730897438,(NbS00004955g0024.1:0.05984124791629686496,((NbS00002627g0004.1:0.02914570007365292759,(NbS00005888g0018.1:0.03010181934533816966,NbS00001576g0027.1:0.02070624828463099934)47:0.00000100000050002909)55:0.01479082602235087286,(NbS00031132g0007.1:0.02905686641681776844,NbS00002627g0020.1:0.03066842603680149104)46:0.00343035268566195886)97:0.02824833583207560228)100:0.09219478550272937334)94:0.07312842899558071041)96:0.05440897894452120104,(Solyc05g005330.3.1:0.09070198646299357237,Solyc05g012740.2.1:0.09681921213694169581)100:0.10665836795538115311)100:0.09512791710316863270,((R1:0.18990383730524920680,(NbS00030500g0015.1:0.11901137703574658777,((NbS00035496g0014.1:0.02840433843851079138,(NbS00028099g0018.1:0.02054451080655866554,NbS00023304g0012.1:0.06038271932675565168)63:0.02647735619203747323)98:0.08247663476131554539,(NbS00057285g0005.1:0.08882972588591309115,NbS00031017g0008.1:0.18932573126219687243)100:0.11161216077081247133)46:0.02607904519616192213)91:0.07137026453714089003)98:0.08099341516407999875,(Solyc05g007350.2.1:0.19702535145614735734,(Solyc05g007640.3.1:0.32566077683526944986,(Solyc05g007610.2.1:0.07454939384932675328,Solyc05g007630.3.1:0.18845159411982498332)100:0.17196169400797234328)84:0.08860692353806159938)55:0.01607896327195693781)100:0.11236703731311591115)92:0.07102044056716996789)68:0.05340236763489619731)98:0.09963645528880273050,((NbS00033032g0022.1:0.01645803560061050511,NbS00018399g0007.1:0.06435726316683233750)88:0.02001357149492559787,NbS00018399g0005.1:0.00399493517679615044)100:0.39284912634549895571)51:0.04447175344029360988)100:0.14968163826153368934,(NbS00023299g0005.1:0.02298812354950318521,NbS00003236g0006.1:0.03695347131360276344)100:0.41709921002981020788)51:0.04646012912486949253,(NbS00033314g0004.1:0.10525037220559818607,Solyc02g070410.2.1:0.16429661260999031680)100:0.29961399723318932198)100:0.23728198008278703068)100:0.06894391073244601764,NbS00045820g0004.1:0.01687175295199000447);
```
