## Supplementary material for "Jurassic NLR: conserved and dynamic evolutionary features of the atypically ancient immune receptor ZAR1": SupplementalDS_19_ZAR1_full_phylogeny.txt

```
#NEXUS
begin trees;
	tree tree_1 = [&R] ((((((((((((((((((XP_021604865.1_Manihot_esculenta:1.0E-6,XP_021604866.1_Manihot_esculenta:1.0E-6)[&label=0.14]:0.0,XP_021604867.1_Manihot_esculenta:1.0E-6)[&label=0.04]:0.0,XP_021604868.1_Manihot_esculenta:1.0E-6)[&label=0.03]:0.0,XP_021604864.1_Manihot_esculenta:1.0E-6)[&label=0.05]:0.0,XP_021604863.1_Manihot_esculenta:1.0E-6)[&label=0.07]:0.0,XP_021604862.1_Manihot_esculenta:1.0E-6)[&label=1.0]:0.07671,XP_021685517.1_Hevea_brasiliensis:0.043827)[&label=1.0]:0.042863,XP_002521529.1_Ricinus_communis:0.080283)[&label=1.0]:0.033255,((KAB5556841.1_Salix_brachista:0.010134,SapurV1A.0396s0040.1_Salix_purpurea:0.016705)[&label=1.0]:0.038972,(TKS00213.1_Populus_alba:0.021083,XP_006383163.1_Populus_trichocarpa:0.018757)[&label=1.0]:0.017023)[&label=1.0]:0.110922)[&label=1.0]:0.032617,((AKE49465.1_Dimocarpus_longan:0.072887,TXG59706.1_Acer_yangbiense:0.070192)[&label=1.0]:0.072522,(XP_031286999.1_Pistacia_vera:0.11786,(KDO71009.1_Citrus_sinensis:0.002773,(GAY42649.1_Citrus_unshiu:0.001352,(XP_006425621.1_Citrus_clementina:0.00136,XP_006466847.1_Citrus_sinensis:0.0)[&label=0.95]:0.002308)[&label=0.61]:9.02E-4)[&label=1.0]:0.118339)[&label=0.76]:0.011698)[&label=1.0]:0.045943)[&label=0.68]:0.010673,((((EOX90995.1_Theobroma_cacao:2.84E-4,XP_007046838.2_Theobroma_cacao:0.002141)[&label=1.0]:0.010742,XP_021273962.1_Herrania_umbratica:0.014895)[&label=1.0]:0.070915,OMO56981.1_Corchorus_capsularis:0.085263)[&label=0.95]:0.018944,(XP_022741664.1_Durio_zibethinus:0.055194,((((((KAB2051569.1_Gossypium_barbadense:0.001033,TYG89033.1_Gossypium_darwinii:1.76E-4)[&label=0.61]:0.001723,TYJ04029.1_Gossypium_mustelinum:0.00327)[&label=0.54]:0.00169,KAB2051570.1_Gossypium_barbadense:0.0)[&label=0.42]:0.00199,PPS16277.1_Gossypium_barbadense:0.005183)[&label=0.45]:0.001744,XP_017634965.1_Gossypium_arboreum:5.05E-4)[&label=0.99]:0.009724,(((XP_012436856.1_Gossypium_raimondii:1.0E-6,KJB48377.1_Gossypium_raimondii:1.0E-6)[&label=0.71]:6.95E-4,KJB48375.1_Gossypium_raimondii:0.001731)[&label=0.94]:0.003837,(XP_016735464.1_Gossypium_hirsutum:0.00277,(TYI49934.1_Gossypium_mustelinum:0.002314,(KAB1998109.1_Gossypium_barbadense:0.001288,PPD92094.1_Gossypium_barbadense:0.005022)[&label=0.66]:0.002647)[&label=0.39]:5.79E-4)[&label=0.96]:0.005441)[&label=0.75]:0.00279)[&label=1.0]:0.091762)[&label=0.69]:0.013742)[&label=1.0]:0.074574)[&label=0.42]:0.0064,((((((XP_018806763.1_Juglans_regia:3.85E-4,XP_018806764.1_Juglans_regia:0.0)[&label=1.0]:0.02191,XP_018806765.1_Juglans_regia:0.0)[&label=1.0]:0.09651,KAB1201961.1_Morella_rubra:0.113406)[&label=0.85]:0.011835,KAE8010538.1_Carpinus_fangiana:0.084548)[&label=0.95]:0.012415,(KAF3944807.1_Castanea_mollissima:0.040528,(XP_023917873.1_Quercus_suber:0.027861,XP_030975118.1_Quercus_lobata:0.015601)[&label=0.95]:0.008543)[&label=1.0]:0.07807)[&label=1.0]:0.057148,((((((KAF4393308.1_Cannabis_sativa:1.0E-6,KAF4383293.1_Cannabis_sativa:1.0E-6)[&label=0.73]:1.67E-4,XP_030499332.1_Cannabis_sativa:0.001055)[&label=1.0]:0.077325,(PON71485.1_Parasponia_andersonii:0.026104,PON99582.1_Trema_orientale:0.014945)[&label=1.0]:0.060164)[&label=0.92]:0.013264,(EXC35428.1_Morus_notabilis:0.00136,XP_024032932.1_Morus_notabilis:0.0)[&label=1.0]:0.091039)[&label=1.0]:0.065624,(KAF3440711.1_Rhamnella_rubrinervis:0.099493,XP_015890023.1_Ziziphus_jujuba:0.106826)[&label=1.0]:0.044782)[&label=0.81]:0.008829,((XP_011462691.1_Fragaria_vesca_subsp.vesca:0.057585,XP_024184088.1_Rosa_chinensis:0.028353)[&label=1.0]:0.051814,(((RXI07386.1_Malus_domestica:0.004957,TQD99348.1_Malus_baccata:0.006068)[&label=0.54]:0.00146,XP_008338151.2_Malus_domestica:0.00528)[&label=1.0]:0.065867,((XP_007203313.1_Prunus_persica:0.004452,XP_034223480.1_Prunus_dulcis:0.007767)[&label=1.0]:0.040023,(XP_008241727.1_Prunus_mume:0.008051,(PQP96397.1_Prunus_yedoensis_var.nudiflora:0.0078,XP_021833983.1_Prunus_avium:0.008156)[&label=1.0]:0.006063)[&label=1.0]:0.01133)[&label=1.0]:0.038987)[&label=0.96]:0.01744)[&label=1.0]:0.035741)[&label=1.0]:0.037471)[&label=0.62]:0.018306)[&label=0.39]:0.00807,(PKI72176.1_Punica_granatum:3.98E-4,XP_031401453.1_Punica_granatum:8.24E-4)[&label=1.0]:0.2939)[&label=0.5]:0.008704,(XP_010547456.1_Tarenaya_hassleriana:0.134538,(((((XP_006290590.1_Capsella_rubella:0.001069,Cagra.0926s0060.1_Capsella_grandiflora:0.002563)[&label=1.0]:0.030549,Bostr.6864s0149.1_Boechera_stricta:0.024687)[&label=0.59]:0.002342,(XP_010426635.1_Camelina_sativa:0.004272,XP_010515476.1_Camelina_sativa:0.005415)[&label=1.0]:0.029989)[&label=0.88]:0.007034,(NP_190664.1_Arabidopsis_thaliana:0.024398,(XP_002876060.1_Arabidopsis_lyrata_subsp.lyrata:0.006274,Araha.40035s0002.1_Arabidopsis_halleri:0.003378)[&label=1.0]:0.018339)[&label=0.87]:0.007584)[&label=0.99]:0.019757,(CAA7019372.1_Microthlaspi_erraticum:0.059018,((VVB05296.1_Arabis_nemorensis:0.030494,XP_006403969.1_Eutrema_salsugineum:0.026436)[&label=0.65]:0.006583,(XP_018439842.1_Raphanus_sativus:0.016543,(((XP_009115776.1_Brassica_rapa:0.001264,VDC62254.1_Brassica_rapa:0.0)[&label=0.86]:1.83E-4,XP_013748733.1_Brassica_napus:0.00102)[&label=0.77]:0.001063,((KAF2588101.1_Brassica_cretica:8.01E-4,KAF3496834.1_Brassica_cretica:0.002813)[&label=0.62]:0.001419,(VDD57010.1_Brassica_oleracea:0.001716,XP_013697004.1_Brassica_napus:6.89E-4)[&label=0.57]:9.93E-4)[&label=0.9]:0.00316)[&label=1.0]:0.011858)[&label=1.0]:0.034226)[&label=0.6]:0.005007)[&label=0.8]:0.007715)[&label=1.0]:0.094589)[&label=1.0]:0.193092)[&label=0.4]:0.009963,((((((XP_021719863.1_Chenopodium_quinoa:0.018195,XP_021735353.1_Chenopodium_quinoa:0.026883)[&label=1.0]:0.039658,XP_021864088.1_Spinacia_oleracea:0.036323)[&label=1.0]:0.036331,AHYPO_010815-RA_Amaranthus_hypochondriacus:0.141013)[&label=0.68]:0.00794,XP_010688776.1_Beta_vulgaris_subsp.vulgaris:0.094314)[&label=1.0]:0.202202,(XP_002268940.1_Vitis_vinifera:0.003575,(CAN63363.1_Vitis_vinifera:0.0,(RVX16581.1_Vitis_vinifera:0.001051,XP_034684012.1_Vitis_riparia:0.001387)[&label=0.42]:3.11E-4)[&label=0.51]:3.91E-4)[&label=1.0]:0.219231)[&label=0.46]:0.008957,(XP_028063202.1_Camellia_sinensis:0.176177,((((XP_027075010.1_Coffea_arabica:0.001657,XP_027178339.1_Coffea_eugenioides:0.001973)[&label=0.99]:0.004367,CDP01976.1_Coffea_canephora:0.00779)[&label=1.0]:0.158382,(XP_022859036.1_Olea_europaea_var.sylvestris:0.041522,FRAEX38873_v2_000046690.2_Fraxinus_excelsior:0.02714)[&label=1.0]:0.141941)[&label=0.98]:0.022356,((((((XP_009624489.1_Nicotiana_tomentosiformis:0.0,XP_016490646.1_Nicotiana_tabacum:0.004194)[&label=1.0]:0.018561,XP_009798868.1_Nicotiana_sylvestris:0.013799)[&label=0.43]:0.002142,XP_019229607.1_Nicotiana_attenuata:0.0159)[&label=0.54]:0.00203,AXY05280.1_Nicotiana_benthamiana:0.030984)[&label=0.83]:0.011203,NbS00013646g0007_Nicotiana_benthamiana:0.05328)[&label=1.0]:0.022672,((((KAF3638474.1_Capsicum_annuum:9.21E-4,XP_016560677.1_Capsicum_annuum:0.001507)[&label=0.69]:0.001718,PHU27071.1_Capsicum_chinense:0.001929)[&label=0.97]:0.005938,PHT56619.1_Capsicum_baccatum:0.002596)[&label=1.0]:0.027145,(XP_006340661.1_Solanum_tuberosum:0.016661,(XP_015063688.1_Solanum_pennellii:0.005501,(TMW84025.1_Solanum_chilense:0.008089,XP_004232433.1_Solanum_lycopersicum:0.010262)[&label=0.54]:0.001228)[&label=0.99]:0.013283)[&label=1.0]:0.022137)[&label=1.0]:0.031341)[&label=1.0]:0.111938)[&label=0.99]:0.020721)[&label=1.0]:0.043735)[&label=0.35]:0.005899)[&label=0.94]:0.03491,PIA46011.1_Aquilegia_coerulea:0.236888)[&label=1.0]:0.084215,RWR84015.1_Cinnamomum_micranthum_f.kanehirae:0.256317)[&label=0.74]:0.025072,(MQM05598.1_Colocasia_esculenta:0.245577,MQM16000.1_Colocasia_esculenta:0.242527)[&label=1.0]:0.127519);
end;
```
