## Supplementary material for "Jurassic NLR: conserved and dynamic evolutionary features of the atypically ancient immune receptor ZAR1": SupplementalDS_20_ZAR_family_phy.txt

```
(((((((((((RWR79850.1:0.06535337,RWR79823.1:0.14707858)0.5200:0.01732391,RWR79844.1:0.11736923)0.4700:0.01273429,(RWR79816.1:0.08316165,RWR79848.1:0.07404685)0.5800:0.02558416)0.9500:0.03574399,(RWR79827.1:0.12243502,RWR79846.1:0.10997054)0.8000:0.01964145)1.0000:0.07524374,(RWR79826.1:0.19093337,(RWR79822.1:0.16780156,RWR79825.1:0.00161309)1.0000:0.13457713)0.9500:0.07871464)0.9500:0.06586844,RWR79813.1:0.30161990)1.0000:0.24268699,(RWR81459.1:0.07221180,(RWR81458.1:0.08429844,RWR93701.1:0.16991947)0.9900:0.06466767)1.0000:0.32506465)0.4300:0.02765957,PIA24723.1:0.50641589)0.4900:0.05344438,(RWR71887.1:0.45361777,(MQM14468.1:0.65209130,((PIA41834.1:0.15581573,PIA41836.1:0.14414316)0.8800:0.02753811,(PIA41835.1:0.13555919,PIA41837.1:0.13500981)0.9900:0.05405609)1.0000:0.39788030)0.4200:0.03678220)0.1600:0.02203896)0.5300:0.07915066,(JIM2:0.66613605,(((((ZRK13:0.12603107,ZRK14:0.12519406)1.0000:0.12863782,ZRK12:0.21101201)1.0000:0.14037127,ZRK15:0.40411926)1.0000:0.17758748,(ZRK4:0.39868769,ZRK6:0.52044481)0.5300:0.02788278)0.8500:0.14023368,(((ZRK2:0.15051504,ZRK3:0.21066220)0.5800:0.02639568,ZRK1_RKS1:0.15605086)1.0000:0.33124655,(ZRK5_ZED1:0.37535948,(ZRK11:0.36957923,(ZRK10:0.20828512,ZRK7:0.25799936)0.9700:0.08881450)0.9100:0.09546940)0.5800:0.03942165)0.5000:0.04890362)0.9500:0.09061607)0.9500:0.14610322)0.7000:0.05608502,(MQM14368.1:0.69365527,(MQM05594.1:0.43821805,(MQM07424.1:0.12844162,MQM07425.1:0.08441262)1.0000:0.35482393)1.0000:0.15941013)0.7900:0.05254368,(ZRK16:0.53886702,(ZRK23:0.43271506,((ZRK25:0.16769139,ZRK29:0.20532725)1.0000:0.27452440,(((ZRK17:0.07615347,ZRK22:0.12430304)1.0000:0.21798565,(ZRK19:0.07828075,ZRK24:0.07181609)0.9800:0.12915993)0.1200:0.02361544,(ZRK20:0.16379209,((ZRK26:0.03121775,ZRK28:0.04455727)0.9900:0.08820912,(ZRK18:0.08050757,(ZRK21:0.16531036,ZRK27:0.17611075)0.3400:0.01124342)0.5500:0.05016624)0.5100:0.03207748)0.2500:0.03305108)0.9900:0.10595469)0.3500:0.01902855)0.9900:0.13873252)1.0000:0.43190522);
```
