## Supplementary material for "Jurassic NLR: conserved and dynamic evolutionary features of the atypically ancient immune receptor ZAR1": SupplementalDS_21_ZAR1sub_129__full_aln_phylogeny.txt

```
#NEXUS
begin trees;
	tree tree_1 = [&R] ((((((((((ESR55973.1_Citrus_clementina:0.023931,XP_006442733.2_Citrus_clementina:2.86E-4)[&label=0.95]:0.010124,(ESR55981.1_Citrus_clementina:0.0,XP_006442741.2_Citrus_clementina:0.017889)[&label=0.99]:0.016818)[&label=0.83]:0.014007,(XP_006487739.1_Citrus_sinensis:0.012335,(XP_006442728.1_Citrus_clementina:0.009117,XP_006442730.1_Citrus_clementina:0.008387)[&label=0.46]:0.002755)[&label=0.42]:0.00314)[&label=0.98]:0.01773,ESR55977.1_Citrus_clementina:0.01514)[&label=1.0]:0.217805,(XP_031277871.1_Pistacia_vera:0.271267,XP_031268638.1_Pistacia_vera:0.295791)[&label=0.7]:0.016353)[&label=1.0]:0.063919,(((XP_021646002.1_Hevea_brasiliensis:0.007056,XP_021651881.1_Hevea_brasiliensis:0.008983)[&label=1.0]:0.049967,XP_021612240.1_Manihot_esculenta:0.08118)[&label=1.0]:0.111048,(((XP_002307892.1_Populus_trichocarpa:0.011062,XP_011008978.1_Populus_euphratica:0.012713)[&label=0.39]:4.53E-4,TKS09687.1_Populus_alba:0.023319)[&label=1.0]:0.071222,((KAB5516784.1_Salix_brachista:0.051991,KAB5551537.1_Salix_brachista:0.0)[&label=0.67]:0.007079,(SapurV1A.0359s0100.1_Salix_purpurea:7.39E-4,SapurV1A.0359s0090.1_Salix_purpurea:0.004226)[&label=0.48]:0.001714)[&label=1.0]:0.113689)[&label=1.0]:0.148507)[&label=1.0]:0.119111)[&label=0.26]:0.003114,(XP_031277847.1_Pistacia_vera:0.176437,(TXG69725.1_Acer_yangbiense:0.015177,TXG69731.1_Acer_yangbiense:0.088272)[&label=1.0]:0.153296)[&label=1.0]:0.07758)[&label=0.45]:0.020056,(((((TKR65884.1_Populus_alba:0.004565,TKR91205.1_Populus_alba:0.004729)[&label=1.0]:0.016276,XP_024443808.1_Populus_trichocarpa:0.016786)[&label=0.62]:0.004637,XP_011013494.1_Populus_euphratica:0.016001)[&label=1.0]:0.294077,XP_020540162.1_Jatropha_curcas:0.398958)[&label=0.56]:0.022186,(XP_012067124.2_Jatropha_curcas:0.339616,(((XP_012067049.1_Jatropha_curcas:0.243015,XP_021683134.1_Hevea_brasiliensis:0.263648)[&label=1.0]:0.103327,XP_021595485.1_Manihot_esculenta:0.416265)[&label=0.63]:0.02676,((KDP30598.1_Jatropha_curcas:0.276819,XP_021689814.1_Hevea_brasiliensis:0.235693)[&label=1.0]:0.082021,(XP_021636148.1_Hevea_brasiliensis:0.320571,(XP_021637477.1_Hevea_brasiliensis:0.125186,(KAF2286230.1_Hevea_brasiliensis:0.04514,(XP_021637463.1_Hevea_brasiliensis:0.002336,(XP_021637459.1_Hevea_brasiliensis:1.0E-6,XP_021637461.1_Hevea_brasiliensis:1.0E-6)[&label=0.49]:1.78E-4)[&label=0.96]:0.01617)[&label=1.0]:0.120338)[&label=1.0]:0.107191)[&label=0.66]:0.017856)[&label=0.71]:0.031199)[&label=0.48]:0.013266)[&label=1.0]:0.145066)[&label=0.44]:0.019727)[&label=0.14]:0.004595,XP_021895134.1_Carica_papaya:0.533055)[&label=0.27]:0.007789,(((((((VVA30686.1_Prunus_dulcis:0.02632,XP_007213651.1_Prunus_persica:0.011513)[&label=1.0]:0.01473,XP_008227469.1_Prunus_mume:0.038564)[&label=0.76]:0.006225,(PQQ00774.1_Prunus_yedoensis_var._nudiflora:0.009443,XP_021831670.1_Prunus_avium:0.006726)[&label=0.99]:0.01249)[&label=1.0]:0.097936,(PRQ28267.1_Rosa_chinensis:0.035651,(XP_024192591.1_Rosa_chinensis:0.008282,(XP_024192467.1_Rosa_chinensis:0.013381,XP_024192865.1_Rosa_chinensis:0.015612)[&label=0.48]:0.0011)[&label=1.0]:0.026378)[&label=1.0]:0.09166)[&label=1.0]:0.117494,((KAF3451830.1_Rhamnella_rubrinervis:0.122652,KAF3451835.1_Rhamnella_rubrinervis:0.218547)[&label=1.0]:0.084957,(KAF4379211.1_Cannabis_sativa:0.142473,(PON40973.1_Parasponia_andersonii:0.030606,PON90218.1_Trema_orientale:0.014583)[&label=1.0]:0.066832)[&label=1.0]:0.092653)[&label=0.99]:0.037518)[&label=0.89]:0.027781,PON33209.1_Parasponia_andersonii:0.479453)[&label=0.81]:0.020991,((((PON40978.1_Parasponia_andersonii:0.018027,PON58769.1_Trema_orientale:0.017501)[&label=1.0]:0.320891,XP_010091008.1_Morus_notabilis:0.33329)[&label=1.0]:0.08976,XP_010091010.1_Morus_notabilis:0.468808)[&label=0.98]:0.045941,(((XP_024191347.1_Rosa_chinensis:0.130273,XP_024198814.1_Rosa_chinensis:0.107517)[&label=0.89]:0.028696,XP_004293372.1_Fragaria_vesca_subsp._vesca:0.182011)[&label=1.0]:0.284885,(TQD86720.1_Malus_baccata:0.119684,(((RXH85812.1_Malus_domestica:0.006286,XP_008384150.1_Malus_domestica:0.011267)[&label=1.0]:0.050925,RXH85830.1_Malus_domestica:0.062066)[&label=0.95]:0.018188,(XP_009334882.2_Pyrus_x_bretschneideri:0.030207,(XP_009374895.1_Pyrus_x_bretschneideri:6.12E-4,(KAB2600900.1_Pyrus_ussuriensis_x_Pyrus_communis:0.001744,XP_009344975.1_Pyrus_x_bretschneideri:0.0)[&label=0.92]:0.003149)[&label=0.87]:0.005922)[&label=1.0]:0.075448)[&label=1.0]:0.034926)[&label=1.0]:0.264375)[&label=1.0]:0.096234)[&label=0.8]:0.023443)[&label=0.99]:0.058161,(((OVA15367.1_Macleaya_cordata:0.271412,XP_026415017.1_Papaver_somniferum:0.500313)[&label=1.0]:0.13955,PIA50790.1_Aquilegia_coerulea:0.57768)[&label=0.5]:0.0431,(((((((((TYI96531.1_Gossypium_mustelinum:8.6E-5,TYI96532.1_Gossypium_mustelinum:0.0)[&label=0.88]:0.00266,TYG82361.1_Gossypium_darwinii:0.003709)[&label=0.34]:5.12E-4,(TYH86938.1_Gossypium_tomentosum:0.004483,XP_016742397.1_Gossypium_hirsutum:0.001634)[&label=0.4]:0.001203)[&label=0.55]:0.001118,XP_012459455.1_Gossypium_raimondii:0.004731)[&label=0.5]:0.001134,(TYJ48612.1_Gossypium_mustelinum:0.003528,(TYH30257.1_Gossypium_darwinii:0.002193,(PPR90557.1_Gossypium_barbadense:0.003179,XP_016701315.1_Gossypium_hirsutum:0.0)[&label=0.91]:0.001635)[&label=0.56]:1.65E-4)[&label=0.89]:0.003115)[&label=1.0]:0.061613,XP_022716995.1_Durio_zibethinus:0.039488)[&label=0.49]:0.002586,(OMP04534.1_Corchorus_olitorius:0.074917,(XP_021288247.1_Herrania_umbratica:0.005438,(EOY12666.1_Theobroma_cacao:0.001213,(XP_007021141.2_Theobroma_cacao:1.0E-6,XP_007021144.2_Theobroma_cacao:1.0E-6)[&label=0.66]:0.001227)[&label=1.0]:0.008062)[&label=1.0]:0.028593)[&label=0.37]:0.002367)[&label=1.0]:0.110416,(XP_012070699.1_Jatropha_curcas:0.073816,XP_021652949.1_Hevea_brasiliensis:0.071464)[&label=1.0]:0.076989)[&label=1.0]:0.177072,(((XP_028055767.1_Camellia_sinensis:0.01411,XP_028055768.1_Camellia_sinensis:0.0)[&label=0.92]:0.016714,XP_028055766.1_Camellia_sinensis:0.020718)[&label=1.0]:0.230007,((((((XP_027064162.1_Coffea_arabica:6.51E-4,XP_027171001.1_Coffea_eugenioides:0.0068)[&label=1.0]:0.02213,XP_027118068.1_Coffea_arabica:0.0)[&label=1.0]:0.05755,CDP11855.1_Coffea_canephora:0.070875)[&label=0.13]:0.00125,(XP_027063996.1_Coffea_arabica:0.063374,(CDP11857.1_Coffea_canephora:0.015637,XP_027171027.1_Coffea_eugenioides:0.029217)[&label=1.0]:0.02782)[&label=0.42]:0.013273)[&label=1.0]:0.070084,(XP_027170386.1_Coffea_eugenioides:0.004548,(CDP11856.1_Coffea_canephora:0.002878,XP_027063519.1_Coffea_arabica:0.0)[&label=1.0]:0.011263)[&label=1.0]:0.116636)[&label=1.0]:0.214511,(((((KAF3613684.1_Capsicum_annuum:0.001945,KAF3614627.1_Capsicum_annuum:0.0)[&label=0.97]:0.008103,XP_016580703.1_Capsicum_annuum:0.0)[&label=0.65]:0.005107,PHU12027.1_Capsicum_chinense:0.0)[&label=1.0]:0.117246,(XP_006360546.1_Solanum_tuberosum:0.066407,(XP_015082295.1_Solanum_pennellii:0.010799,(TMW94568.1_Solanum_chilense:0.012934,XP_004243429.1_Solanum_lycopersicum:0.01326)[&label=0.6]:0.003443)[&label=1.0]:0.101872)[&label=1.0]:0.059488)[&label=1.0]:0.300889,(((XP_019193138.1_Ipomoea_nil:0.064347,XP_019194044.1_Ipomoea_nil:0.067377)[&label=1.0]:0.025076,(XP_031104584.1_Ipomoea_triloba:0.065082,XP_031105333.1_Ipomoea_triloba:0.043773)[&label=0.99]:0.022523)[&label=1.0]:0.419939,(((XP_004243430.1_Solanum_lycopersicum:0.008502,XP_015080555.1_Solanum_pennellii:0.006158)[&label=1.0]:0.019057,XP_006360547.1_Solanum_tuberosum:0.029426)[&label=1.0]:0.042461,((PHT43118.1_Capsicum_baccatum:0.026401,XP_016580695.1_Capsicum_annuum:0.011898)[&label=1.0]:0.070266,(((PHT43116.1_Capsicum_baccatum:0.007485,XP_016580696.1_Capsicum_annuum:0.009483)[&label=0.98]:0.013748,PHU12030.1_Capsicum_chinense:0.025885)[&label=1.0]:0.033439,(PHT25943.1_Capsicum_baccatum:0.046938,(XP_016580702.1_Capsicum_annuum:0.013309,(PHT43262.1_Capsicum_baccatum:0.009152,PHU12028.1_Capsicum_chinense:0.010286)[&label=0.92]:0.008768)[&label=0.98]:0.019073)[&label=0.58]:0.004143)[&label=0.91]:0.015743)[&label=0.98]:0.018927)[&label=1.0]:0.190478)[&label=0.44]:0.014748)[&label=0.55]:0.021839)[&label=0.98]:0.047073)[&label=0.96]:0.070155)[&label=0.49]:0.024194)[&label=0.99]:0.078268);
end;
```
