## Supplementary material for "Jurassic NLR: conserved and dynamic evolutionary features of the atypically ancient immune receptor ZAR1": SupplementalDS_24_conservation_ZAR1.xlsx

```
"The table details the residue variety in % for each position in the query sequence."
"Each column shows the % for that amino-acid, found in position ('pos') in the MSA."
"In case there are residues which are not a standard amino-acid in the MSA, they are represented under column 'OTHER'"

pos,A,C,D,E,F,G,H,I,K,L,M,N,P,Q,R,S,T,V,W,Y,OTHER,MAX AA,ConSurf Grade
1,,,,,,,,,,,100.000,,,,,,,,,,,M 100.000,9
2,21.239,,,,,,,,,1.770,,,,,,,0.885,76.106,,,,V 76.106,6
3,,,100.000,,,,,,,,,,,,,,,,,,,D 100.000,9
4,96.460,,,,,0.885,,,,,,,,,,2.655,,,,,,A 96.460,9
5,,,,,,,,13.274,,1.770,,,,,,,,84.956,,,,V 84.956,7
6,,,,,,,,0.885,,,,,,,,,,99.115,,,,V 99.115,9
7,,1.770,,,,,,,,,,3.540,,6.195,,34.513,53.982,,,,,T 53.982,2
8,,,,,,,,3.540,,,0.885,,,,,,0.885,94.690,,,,V 94.690,8
9,,16.814,,,77.876,,,,,4.425,,,,,,,,0.885,,,,F 77.876,3
10,,,,,,,,,,97.345,0.885,,,,,,,1.770,,,,L 97.345,7
11,,,2.655,94.690,,2.655,,,,,,,,,,,,,,,,E 94.690,7
12,,,,,,,,,81.416,,,2.655,,,15.929,,,,,,,K 81.416,4
13,13.274,,,,,,,,,84.956,,,,,,,1.770,,,,,L 84.956,6
14,,,,,4.425,,,,,91.150,1.770,,,,,,,2.655,,,,L 91.150,4
15,,,1.770,1.770,,11.504,0.885,3.540,18.584,,,57.522,,,0.885,3.540,,,,,,N 57.522,1
16,30.088,,,,,,,15.044,,0.885,0.885,,,,,0.885,34.513,17.699,,,,T 34.513,4
17,,,,,2.655,,,0.885,,95.575,,,,,,,,0.885,,,,L 95.575,7
18,19.469,,,23.009,,0.885,0.885,6.195,,,,,,2.655,,24.779,14.159,7.965,,,,S 24.779,1
19,,,2.655,92.035,,,,,3.540,,,,,0.885,,,0.885,,,,,E 92.035,6
20,,,,63.717,,11.504,,,14.159,,,0.885,,7.965,1.770,,,,,,,E 63.717,3
21,0.885,1.770,,,,52.212,,,,,,,,,0.885,38.938,5.310,,,,,G 52.212,4
22,,,,,,4.425,,,,10.619,,5.310,,5.310,74.336,,,,,,,R 74.336,5
23,0.885,,,,15.044,,,21.239,,1.770,,,,,,0.885,7.080,30.088,,23.009,,V 30.088,1
24,,,,,8.850,,,4.425,,34.513,,,,,,,,52.212,,,,V 52.212,4
25,1.770,,,,5.310,,,5.310,,6.195,,17.699,,,,37.168,23.009,3.540,,,,S 37.168,1
26,,,6.195,59.292,,4.425,0.885,,19.469,,,1.770,,7.965,,,,,,,,E 59.292,4
27,,,,,63.717,,3.540,0.885,,2.655,,,,,,,,,,29.204,,F 63.717,1
28,,,,,,2.655,0.885,,4.425,,,6.195,,3.540,82.301,,,,,,,R 82.301,4
29,,,43.363,23.894,,4.425,,,15.044,,,0.885,,11.504,,0.885,,,,,,D 43.363,2
30,,,,0.885,,,5.310,,4.425,2.655,,0.885,,84.956,0.885,,,,,,,Q 84.956,5
31,,,,,82.143,,,,,17.857,,,,,,,,,,,,F 82.143,8
32,,,0.893,71.429,,4.464,,,15.179,,,0.893,,3.571,1.786,,,1.786,,,,E 71.429,2
33,,,14.286,1.786,,,0.893,1.786,47.321,0.893,,8.036,,,12.500,,12.500,,,,,K 47.321,1
34,,,,,,,,0.893,,92.857,3.571,,,,,,,2.679,,,,L 92.857,6
35,,,,0.893,,,,,20.536,,,,,71.429,7.143,,,,,,,Q 71.429,5
36,,,17.857,0.893,1.786,0.893,,,8.929,,,24.107,,,2.679,21.429,19.643,1.786,,,,N 24.107,1
37,,,6.250,89.286,,,1.786,,,,,,,2.679,,,,,,,,E 89.286,5
38,,,,,,,,,,100.000,,,,,,,,,,,,L 100.000,9
39,,,,8.036,,,,0.893,5.357,22.321,,,,54.464,5.357,,,3.571,,,,Q 54.464,1
40,,,,,17.857,,,,,58.929,1.786,,,,,0.893,,,,20.536,,L 58.929,3
41,,,,,,,,0.893,,0.893,98.214,,,,,,,,,,,M 98.214,9
42,,,,5.357,,,,,1.786,1.786,,,,82.143,8.929,,,,,,,Q 82.143,5
43,,23.214,,,,3.571,,,,,,,,,,73.214,,,,,,S 73.214,6
44,,,,,91.964,,,,,,,,,,,,,8.036,,,,F 91.964,8
45,,,,,3.571,,,0.893,,95.536,,,,,,,,,,,,L 95.536,8
46,3.571,,,,,,,,90.179,,3.571,,,0.893,1.786,,,,,,,K 90.179,6
47,,,96.429,2.679,,,0.893,,,,,,,,,,,,,,,D 96.429,8
48,91.964,,,,,,,,,,,,,,,2.679,0.893,4.464,,,,A 91.964,8
49,,,39.286,56.250,,0.893,,,,,,,,,,0.893,,2.679,,,,E 56.250,4
50,,,,,,,,,10.714,,,,,,89.286,,,,,,,R 89.286,9
51,,,,,,,0.893,,4.464,64.286,,,,13.393,14.286,,,2.679,,,,L 64.286,2
52,,,,,,,,,99.107,,,,,,0.893,,,,,,,K 99.107,9
53,,,,,,,,,,,,,,,96.429,3.571,,,,,,R 96.429,9
54,,,,,,,,,83.036,,,,,,1.786,,15.179,,,,,K 83.036,8
55,,,2.679,8.036,,,9.821,,7.143,,,66.071,,1.786,,3.571,,0.893,,,,N 66.071,2
56,,,18.750,34.821,,1.786,3.571,,,1.786,,4.464,,28.571,,,3.571,2.679,,,,E 34.821,1
57,0.893,,,,,,,8.036,,2.679,1.786,,,,,4.464,64.286,17.857,,,,T 64.286,2
58,,,,,1.786,,,15.179,,73.214,,,,,,,,9.821,,,,L 73.214,7
59,,0.893,,,,,6.250,,17.857,,,10.714,,6.250,58.036,,,,,,,R 58.036,5
60,5.357,5.357,1.786,,,8.929,,6.250,20.536,3.571,,2.679,,1.786,13.393,7.143,21.429,1.786,,,,T 21.429,1
61,0.893,,,,5.357,,,39.286,,15.179,,,,,,0.893,4.464,33.929,,,,I 39.286,2
62,,,,,,,,1.786,,21.429,59.821,,,,,,1.786,15.179,,,,M 59.821,6
63,47.321,,4.464,,,9.821,,3.571,,,2.679,,,,,16.071,2.679,13.393,,,,A 47.321,1
64,,14.286,26.786,8.036,,4.464,0.893,,1.786,,,21.429,,0.893,,1.786,7.143,12.500,,,,D 26.786,1
65,,,,,,,,,,99.107,0.893,,,,,,,,,,,L 99.107,8
66,,,,,,,,,,,,,,,99.107,,,,,,0.892857142857143,R 99.107,9
67,,,16.071,83.929,,,,,,,,,,,,,,,,,,E 83.929,8
68,,,,,,,1.786,,,95.536,1.786,,,,,,,0.893,,,,L 95.536,7
69,,,,,,,,75.000,,,,,,,,,,25.000,,,,I 75.000,8
70,,,,,18.750,,,,,,,,,,,,,,,81.250,,Y 81.250,8
71,0.893,,0.893,92.857,,,,,,,,,,5.357,,,,,,,,E 92.857,7
72,91.964,,,,,,,,,,,,,,,5.357,,2.679,,,,A 91.964,8
73,,,0.893,98.214,,0.893,,,,,,,,,,,,,,,,E 98.214,8
74,,,86.607,11.607,,1.786,,,,,,,,,,,,,,,,D 86.607,8
75,,,,,,,,89.286,,0.893,9.821,,,,,,,,,,,I 89.286,8
76,,,,,,,,,,98.214,0.893,,,,,,,0.893,,,,L 98.214,8
77,68.750,,,11.607,,,,2.679,,,,,,,,0.893,,16.071,,,,A 68.750,7
78,0.893,,97.321,1.786,,,,,,,,,,,,,,,,,,D 97.321,8
79,,100.000,,,,,,,,,,,,,,,,,,,,C 100.000,9
80,,,,1.786,,,3.571,,3.571,,,,,90.179,,,0.893,,,,,Q 90.179,7
81,2.679,,,,,,,1.786,,75.893,,12.500,,,,2.679,,4.464,,,,L 75.893,3
82,14.286,,,2.679,,0.893,3.571,2.679,1.786,8.036,,,,63.393,1.786,,,,,0.893,,Q 63.393,1
83,,,89.474,5.263,,,,,,,,5.263,,,,,,,,,,D 89.474,2*
84,,,5.000,,,90.000,,,,,,,,,,5.000,,,,,,G 90.000,3*
85,,,50.000,,,5.000,,,,5.000,,35.000,,,,,,,,5.000,,D 50.000,1
86,,,41.176,5.882,,5.882,5.882,,,,,41.176,,,,,,,,,,DN 41.176,1
87,,,,,,47.059,,,,,,47.059,,,,5.882,,,,,,GN 47.059,1*
88,,,,,,9.524,,,,,,90.476,,,,,,,,,,N 90.476,6*
89,11.881,,42.574,21.782,,7.921,,,,,,9.901,,3.960,,,,1.980,,,,D 42.574,2
90,,,3.125,,6.250,25.000,,,,,,,,59.375,,6.250,,,,,,Q 59.375,1
91,2.000,,6.000,,,1.000,,1.000,,26.000,,6.000,7.000,16.000,20.000,13.000,1.000,,,1.000,,L 26.000,1
92,3.000,2.000,,,42.000,3.000,,5.000,,12.000,2.000,1.000,12.000,,4.000,11.000,,3.000,,,,F 42.000,1
93,6.604,,,,,0.943,,,0.943,,,,,,,89.623,0.943,0.943,,,,S 89.623,7
94,2.830,,,,,11.321,,,,,,48.113,,4.717,,19.811,13.208,,,,,N 48.113,2
95,15.315,,,,,53.153,,,8.108,,,,,,9.910,7.207,,1.802,4.505,,,G 53.153,1
96,5.357,18.750,,,11.607,,,,,5.357,,,,,,,,,54.464,4.464,,W 54.464,1
97,6.250,,,,8.929,0.893,,,1.786,65.179,,,,,0.893,8.036,7.143,,,0.893,,L 65.179,1
98,5.357,,0.893,2.679,,,2.679,,1.786,,19.643,0.893,,,0.893,18.750,40.179,5.357,0.893,,,T 40.179,1
99,,60.714,0.893,,3.571,2.679,,,,0.893,,,0.893,0.893,25.893,,,0.893,,2.679,,C 60.714,1
100,,,,,34.234,,,38.739,,18.018,,,,,,,4.505,3.604,,0.901,,I 38.739,1
101,,2.703,,,,1.802,24.324,,,,,9.009,0.901,,1.802,24.324,,,,35.135,,Y 35.135,1
102,,,,,,,,,,,,,100.000,,,,,,,,,P 100.000,9
103,14.286,,,,4.464,,,2.679,15.179,0.893,,,31.250,,,20.536,10.714,,,,,P 31.250,2
104,,,,1.786,,,,5.357,42.857,,,14.286,,,30.357,,,5.357,,,,K 42.857,3
105,,,,,0.893,,,11.607,,66.071,,,,,,,,21.429,,,,L 66.071,4
106,,,,,,6.250,17.857,,,1.786,,,35.714,2.679,2.679,32.143,0.893,,,,,P 35.714,2
107,2.679,1.786,,,55.357,0.893,3.571,,,28.571,,,,,,2.679,,0.893,3.571,,,F 55.357,1
108,,,,,,,1.786,,24.107,2.679,,,,55.357,16.071,,,,,,,Q 55.357,3
109,,,,,0.893,,21.429,,,,,0.893,,,2.679,0.893,,,,73.214,,Y 73.214,3
110,,,,,,0.893,,,19.643,1.786,,,,64.286,12.500,,,,,0.893,,Q 64.286,2
111,1.786,,,,,,,0.893,16.964,1.786,3.571,10.714,,,,4.464,59.821,,,,,T 59.821,6
112,8.036,,,,,75.000,,,,,,,,,,16.071,,0.893,,,,G 75.000,6
113,,,,,,,,,95.536,,,1.786,,,2.679,,,,,,,K 95.536,7
114,,0.893,,,,,2.679,,,,,,,1.786,85.714,8.929,,,,,,R 85.714,6
115,,,,,,,,11.607,,88.393,,,,,,,,,,,,L 88.393,8
116,11.607,2.679,,4.464,,10.714,,0.893,32.143,0.893,0.893,7.143,,0.893,24.107,3.571,,,,,,K 32.143,1
117,,,0.893,96.429,,,,,2.679,,,,,,,,,,,,,E 96.429,8
118,,,,,,,,96.429,,,3.571,,,,,,,,,,,I 96.429,9
119,,,,,,,2.679,16.071,,,,77.679,,,,1.786,1.786,,,,,N 77.679,7
120,,,16.071,58.036,,10.714,,,3.571,,,,,0.893,7.143,0.893,,2.679,,,,E 58.036,2
121,,,,10.714,,,,,64.286,,,8.036,,,16.071,0.893,,,,,,K 64.286,4
122,,,,,,,,99.107,,,,,,,,,,0.893,,,,I 99.107,9
123,8.036,,,,1.786,3.571,,6.250,3.571,0.893,,0.893,,,3.571,18.750,52.679,,,,,T 52.679,1
124,1.770,0.885,4.425,20.354,,3.540,3.540,,14.159,,,6.195,,12.389,3.540,23.894,4.425,,,0.885,,S 23.894,1
125,,,,,,,,97.345,,,1.770,,,,,0.885,,,,,,I 97.345,9
126,,,,,,,,,92.920,,,0.885,,,5.310,,0.885,,,,,K 92.920,7
127,0.885,,2.655,1.770,,0.885,2.655,1.770,6.195,,,5.310,,62.832,0.885,2.655,11.504,,,,,Q 62.832,1
128,,,18.584,,,,,,13.274,,,57.522,,5.310,1.770,3.540,,,,,,N 57.522,1
129,3.540,,,,,,,72.566,,7.965,1.770,,,,,,,14.159,,,,I 72.566,5
130,8.654,,,16.346,1.923,0.962,,,1.923,2.885,5.769,,4.808,12.500,1.923,36.538,3.846,1.923,,,,S 36.538,1
131,1.770,,,,,,,,,,,,19.469,,,53.097,25.664,,,,,S 53.097,4
132,,,,,16.814,,,,,15.044,,,,,,,,,,68.142,,Y 68.142,2
133,,,,,17.857,,,,,81.250,,,,,,0.893,,,,,,L 81.250,6
134,1.786,,0.893,3.571,,69.643,,,13.393,,0.893,5.357,,,3.571,0.893,,,,,,G 69.643,1
135,,,,,16.071,14.286,,2.679,,8.036,,,9.821,0.893,,0.893,,47.321,,,,V 47.321,3
136,6.542,,,,,,,2.804,,,0.935,,50.467,0.935,13.084,19.626,5.607,,,,,P 50.467,1
137,,,0.935,,1.869,,,18.692,,52.336,0.935,0.935,,,,,24.299,,,,,L 52.336,1
138,0.901,,,,6.306,,,1.802,,49.550,8.108,0.901,15.315,2.703,,10.811,3.604,,,,,L 49.550,1
139,,,,0.893,14.286,1.786,,0.893,7.143,1.786,,34.821,,,0.893,33.929,3.571,,,,,N 34.821,1
140,,,4.464,14.286,,8.036,,,,0.893,,16.071,0.893,46.429,5.357,0.893,2.679,,,,,Q 46.429,1
141,3.571,,,,,11.607,,7.143,,6.250,6.250,0.893,28.571,0.893,,4.464,9.821,20.536,,,,P 28.571,1
142,7.143,,5.357,25.893,,26.786,,2.679,,1.786,,15.179,,0.893,2.679,9.821,,1.786,,,,G 26.786,1
143,5.455,14.545,0.909,0.909,0.909,10.909,22.727,,,,,0.909,0.909,15.455,23.636,1.818,,0.909,,,,R 23.636,1
144,,,30.631,4.505,,2.703,,,9.910,,,45.045,0.901,3.604,0.901,,0.901,0.901,,,,N 45.045,1
145,,,51.786,8.036,,0.893,5.357,,,3.571,,29.464,,,,0.893,,,,,,D 51.786,2
146,,,0.962,1.923,,21.154,,,1.923,33.654,,,3.846,33.654,1.923,0.962,,,,,,LQ 33.654,1
147,,,,0.962,3.846,,,7.692,0.962,3.846,48.077,,6.731,,,5.769,17.308,4.808,,,,M 48.077,1
148,,,23.214,,,0.893,,,,2.679,,,42.857,5.357,,14.286,10.714,,,,,P 42.857,1
149,,,,,,,,,,,,3.571,,,95.536,0.893,,,,,,R 95.536,8
150,,,,,,,,,,,,,,0.893,0.893,,,,98.214,,,W 98.214,6
151,,,,,,,,,,,,,,,,88.393,11.607,,,,,S 88.393,9
152,,3.571,,,,3.571,,,,,,,,,,91.964,0.893,,,,,S 91.964,8
153,,,,1.786,,,2.679,,,,,,65.179,14.286,,16.071,,,,,,P 65.179,3
154,1.786,,,,,,,4.464,,13.393,,,,,,,,80.357,,,,V 80.357,6
155,,,,,3.571,,,,,0.893,,,,,,,,,0.893,94.643,,Y 94.643,7
156,,,94.643,,,,,,,,,4.464,,0.893,,,,,,,,D 94.643,7
157,,,,0.893,,,98.214,,,,,,,0.893,,,,,,,,H 98.214,9
158,,,,,,,,,,,,0.893,,,,8.036,91.071,,,,,T 91.071,7
159,,,,,,,,,4.464,9.821,9.821,,,74.107,1.786,,,,,,,Q 74.107,5
160,,,,,,,,1.786,,,,,,,,,,98.214,,,,V 98.214,9
161,,,,,0.893,,,,,,,,,,,,,99.107,,,,V 99.107,9
162,,,,,,100.000,,,,,,,,,,,,,,,,G 100.000,9
163,,,,,,,,3.540,,96.460,,,,,,,,,,,,L 96.460,8
164,,,0.885,96.460,,,,,2.655,,,,,,,,,,,,,E 96.460,8
165,15.044,,9.735,1.770,,69.027,,,,,,1.770,,,1.770,0.885,,,,,,G 69.027,1
166,,,98.230,0.885,,,0.885,,,,,,,,,,,,,,,D 98.230,8
167,9.735,,,,,,,,22.124,,,,,,,,67.257,0.885,,,,T 67.257,7
168,0.885,,,13.274,,,,,23.894,,2.655,0.885,,9.735,38.053,7.965,0.885,1.770,,,,R 38.053,1
169,,,,,,,,,100.000,,,,,,,,,,,,,K 100.000,9
170,,,,,6.195,,,69.027,,14.159,6.195,,,,,,,4.425,,,,I 69.027,5
171,,,,,,,,,100.000,,,,,,,,,,,,,K 100.000,9
172,,,48.673,21.239,,12.389,,,,,,12.389,,4.425,,,,,,0.885,,D 48.673,1
173,,,,,,,,,,,,,,,,,,,100.000,,,W 100.000,9
174,,,,,,,,8.850,,88.496,,,,,,,,2.655,,,,L 88.496,5
175,,1.770,,,80.531,,,2.655,,9.735,,,,,,2.655,,0.885,,1.770,,F 80.531,2
176,0.885,0.885,0.885,62.832,,0.885,,,2.655,,,11.504,,9.735,9.735,,,,,,,E 62.832,1
177,73.451,,,,,4.425,,,,,,,,,,20.354,,1.770,,,,A 73.451,6
178,,,14.286,,,40.476,,,16.667,,,26.190,,,,2.381,,,,,,G 40.476,2*
179,0.885,,38.053,15.929,,1.770,,,15.929,,,8.850,,,5.310,12.389,0.885,,,,,D 38.053,1
180,,,26.549,6.195,,0.885,9.735,,9.735,,,2.655,1.770,13.274,0.885,23.009,,3.540,0.885,0.885,,D 26.549,1
181,,,9.735,30.088,,59.292,,,,,,,,0.885,,,,,,,,G 59.292,1
182,,,,,,,,67.257,,31.858,,,,,,,,0.885,,,,I 67.257,7
183,,,,,,,,,,93.805,0.885,,0.885,,,,1.770,2.655,,,,L 93.805,6
184,52.212,,,,,5.310,,5.310,4.425,,8.850,,,,,18.584,2.655,1.770,,0.885,,A 52.212,2
185,,,,,,,,78.761,,,16.814,,,,,,,4.425,,,,I 78.761,7
186,28.319,,,,,71.681,,,,,,,,,,,,,,,,G 71.681,8
187,,,,,28.319,,,12.389,,,,,,,,,,59.292,,,,V 59.292,6
188,,,,,,,,,,,,,,,,,,100.000,,,,V 100.000,9
189,,,,,,100.000,,,,,,,,,,,,,,,,G 100.000,9
190,,,,,,,,0.885,,,99.115,,,,,,,,,,,M 99.115,9
191,,,,,,100.000,,,,,,,,,,,,,,,,G 100.000,9
192,,,,,,100.000,,,,,,,,,,,,,,,,G 100.000,9
193,,,,,,,,,,92.920,,,,,,,,7.080,,,,L 92.920,7
194,,,,,,100.000,,,,,,,,,,,,,,,,G 100.000,9
195,,,,,,,,,100.000,,,,,,,,,,,,,K 100.000,9
196,,,,,,,,,,,,,,,,,100.000,,,,,T 100.000,9
197,,,,,,,,,,,,,,,,,100.000,,,,,T 100.000,9
198,1.770,,,,,,,70.796,,17.699,,,,,,,0.885,8.850,,,,I 70.796,5
199,94.690,,,,,,,,,,,,,,,5.310,,,,,,A 94.690,8
200,,,,,,,2.655,,,1.770,,,,95.575,,,,,,,,Q 95.575,8
201,,,,24.779,,,,,58.407,,4.425,,,,0.885,,7.965,3.540,,,,K 58.407,3
202,,,,,,,,2.655,,,,,,,,,,97.345,,,,V 97.345,8
203,,,,,91.150,,,,,,,,,,,,,,,8.850,,F 91.150,3
204,,,,,,0.885,,,,,,98.230,,,,0.885,,,,,,N 98.230,9
205,,,65.487,32.743,,,1.770,,,,,,,,,,,,,,,D 65.487,5
206,,,,,,,,,38.053,,,,,,61.947,,,,,,,R 61.947,5
207,,,5.310,69.912,,,,,7.080,,,,,0.885,5.310,10.619,,0.885,,,,E 69.912,2
208,,,,,,,,61.947,,,14.159,,,,,,1.770,22.124,,,,I 61.947,1
209,,,14.159,84.956,,,,,0.885,,,,,,,,,,,,,E 84.956,7
210,4.425,,37.168,9.735,,4.425,8.850,0.885,,5.310,,24.779,,,2.655,,,1.770,,,,D 37.168,1
211,,6.195,,,,,52.212,,,0.885,,,,0.885,32.743,,,,3.540,3.540,,H 52.212,1
212,,,,,98.230,,,,,0.885,,,,,,,,,,0.885,,F 98.230,8
213,,,22.124,76.991,,,,,,,,,,0.885,,,,,,,,E 76.991,7
214,,,,,,,,,6.195,,,,,,93.805,,,,,,,R 93.805,8
215,,,,,,,,0.885,,,,,,,99.115,,,,,,,R 99.115,9
216,,,,,,,,53.097,,7.080,37.168,,,,,,,2.655,,,,I 53.097,6
217,,,,,,,,,,,,,,,,,,,100.000,,,W 100.000,9
218,,,,,,,,3.540,,,,,,,,,,96.460,,,,V 96.460,8
219,,,,,,,,,,,,,,,,100.000,,,,,,S 100.000,9
220,,,,,,,,,,,,,,,,,,100.000,,,,V 100.000,9
221,,,,,,,,,,,,,,,,96.460,3.540,,,,,S 96.460,9
222,,,,,,3.540,,,,,,,,95.575,0.885,,,,,,,Q 95.575,8
223,,,,,,,,,8.850,,,4.425,,,,3.540,83.186,,,,,T 83.186,7
224,,0.885,,,93.805,,,,,1.770,,,3.540,,,,,,,,,F 93.805,6
225,,,14.159,,,,,,,,,6.195,,0.885,0.885,5.310,72.566,,,,,T 72.566,5
226,,,0.885,97.345,,,,,,,,,,0.885,,,,0.885,,,,E 97.345,8
227,7.080,,2.655,84.071,,1.770,,,3.540,,,,,,,,,0.885,,,,E 84.071,7
228,,,,5.310,,,,,3.540,,,,,87.611,3.540,,,,,,,Q 87.611,6
229,,,,,,,,88.496,,,,,,,,,,11.504,,,,I 88.496,9
230,,,,,,,,,,8.850,91.150,,,,,,,,,,,M 91.150,7
231,,,,,,,,,,,,,,,100.000,,,,,,,R 100.000,9
232,,,,,,,1.770,,,,,,,,,97.345,0.885,,,,,S 97.345,9
233,,,,,,,,44.643,,0.893,54.464,,,,,,,,,,,M 54.464,6
234,,,,,,,,,,100.000,,,,,,,,,,,,L 100.000,9
235,,,,,,,,,5.357,,,2.679,,,91.964,,,,,,,R 91.964,7
236,,,,,,,,,,,,74.107,,,,16.964,8.036,,,0.893,,N 74.107,6
237,,,,,,,,,,100.000,,,,,,,,,,,,L 100.000,9
238,,,,,,100.000,,,,,,,,,,,,,,,,G 100.000,9
239,,,97.321,2.679,,,,,,,,,,,,,,,,,,D 97.321,9
240,87.500,,,,,0.893,,,,,3.571,,0.893,,,,0.893,6.250,,,,A 87.500,6
241,,16.071,,,,2.679,,,,,,7.143,,,,74.107,,,,,,S 74.107,7
242,6.250,,,,,,,10.714,,5.357,0.893,,,,,0.893,,75.893,,,,V 75.893,3
243,,,,,,96.429,,,1.786,,,,,,0.893,,0.893,,,,,G 96.429,7
244,,,100.000,,,,,,,,,,,,,,,,,,,D 100.000,9
245,,,91.071,,,,,,,,,6.250,,,,2.679,,,,,,D 91.071,6
246,17.857,3.571,,4.464,,0.893,2.679,0.893,11.607,16.071,,0.893,0.893,12.500,27.679,,,,,,,R 27.679,1
247,0.893,5.357,0.893,,,58.036,,,,,,15.179,,,,16.964,2.679,,,,,G 58.036,3
248,,,3.571,77.679,,,,,,,,,,1.786,,,16.964,,,,,E 77.679,8
249,,,,,,,,,,100.000,,,,,,,,,,,,L 100.000,9
250,,,,,,,,,,97.321,1.786,,,,,0.893,,,,,,L 97.321,8
251,,,,,,,0.893,,35.714,,,,,,60.714,,2.679,,,,,R 60.714,3
252,,,,,,,,,96.429,,,,,,3.571,,,,,,,K 96.429,9
253,,,,,,,,100.000,,,,,,,,,,,,,,I 100.000,9
254,,,,,,,7.143,,4.464,,,70.536,,16.964,,0.893,,,,,,N 70.536,6
255,,,,8.929,,,,,6.250,1.786,,,,83.036,,,,,,,,Q 83.036,7
256,,,,,1.786,,,,,,,,,,,,,,,98.214,,Y 98.214,8
257,,,,,,,,,,100.000,,,,,,,,,,,,L 100.000,9
258,,,,,1.786,,,2.679,,81.250,7.143,,,1.786,,4.464,0.893,,,,,L 81.250,1
259,,,,,,98.214,,,,,,,,,,1.786,,,,,,G 98.214,8
260,,,,,,,,,100.000,,,,,,,,,,,,,K 100.000,9
261,,,,,,,0.901,,4.505,,,,,,92.793,0.901,0.901,,,,,R 92.793,6
262,,,,,37.838,,,,,,,,,,,,,,,62.162,,Y 62.162,3
263,,,,,,,,0.901,,99.099,,,,,,,,,,,,L 99.099,8
264,,,,,,,,90.991,,9.009,,,,,,,,,,,,I 90.991,7
265,,,,,,,,,,,,,,,,,,100.000,,,,V 100.000,9
266,,,,,0.901,,,,,5.405,93.694,,,,,,,,,,,M 93.694,7
267,,,100.000,,,,,,,,,,,,,,,,,,,D 100.000,9
268,,,100.000,,,,,,,,,,,,,,,,,,,D 100.000,9
269,,,,,,,,,,,,,,,,,,100.000,,,,V 100.000,9
270,,,,,,3.604,,,,,,,,,,,,,96.396,,,W 96.396,7
271,,,18.919,5.405,,21.622,1.802,,,,,0.901,,,0.901,50.450,,,,,,S 50.450,3
272,,,,27.928,,3.604,2.703,,19.820,29.730,,3.604,,0.901,,2.703,7.207,0.901,0.901,,,L 29.730,1
273,0.901,,72.072,2.703,,,,,,,,19.820,,0.901,,,3.604,,,,,D 72.072,5
274,,,,,5.405,3.604,,1.802,,23.423,,21.622,,,,0.901,6.306,36.036,,0.901,,V 36.036,1
275,33.333,,4.505,,,3.604,,,0.901,0.901,,6.306,,,,29.730,18.018,2.703,,,,A 33.333,1
276,,,,,,,,,,,,,,,,,,,100.000,,,W 100.000,9
277,,,,,,,,,,,,,,,,,,,100.000,,,W 100.000,9
278,,,19.820,0.901,,8.108,3.604,,,14.414,,3.604,,19.820,19.820,7.207,1.802,0.901,,,,DQR 19.820,1
279,,0.901,,,,,,,34.234,,,0.901,,0.901,61.261,,1.802,,,,,R 61.261,4
280,,,,,,,,97.297,,1.802,,,,,,,,0.901,,,,I 97.297,9
281,,7.207,,,3.604,,6.306,,,3.604,,0.901,,,,23.423,,,,54.955,,Y 54.955,1
282,6.306,,6.306,39.640,,4.505,,,0.901,,,2.703,,29.730,,7.207,1.802,0.901,,,,E 39.640,1
283,8.108,,,,,91.892,,,,,,,,,,,,,,,,G 91.892,8
284,,,,,,,,,,100.000,,,,,,,,,,,,L 100.000,9
285,,,,,,,,,,,,,100.000,,,,,,,,,P 100.000,9
286,,,,,,,,,81.982,,,,,2.703,15.315,,,,,,,K 81.982,6
287,,,0.901,1.802,,95.495,,,0.901,,,0.901,,,,,,,,,,G 95.495,5
288,,,,,,,1.802,1.802,6.306,,,72.072,,17.117,,0.901,,,,,,N 72.072,7
289,,,,,,99.099,,,0.901,,,,,,,,,,,,,G 99.099,8
290,,,,,,18.919,,,,,,3.604,,,0.901,76.577,,,,,,S 76.577,7
291,,29.730,,,,,,0.901,,,,,,,,65.766,3.604,,,,,S 65.766,5
292,,,,,,,,40.541,,,,,,,,,,59.459,,,,V 59.459,5
293,,,,,,,,99.099,,,,,,,,,,0.901,,,,I 99.099,9
294,,,,,,,,65.766,,,,,,,,,,34.234,,,,I 65.766,8
295,,,,,,,,,,,,,,,,,100.000,,,,,T 100.000,9
296,,,,,,,,,,,,,,,,8.108,91.892,,,,,T 91.892,9
297,,,,,,,,,,,,,,,100.000,,,,,,,R 100.000,9
298,,,,,2.679,,,35.714,,4.464,,38.393,,,,15.179,3.571,,,,,N 38.393,2
299,,,,76.786,,3.571,,,4.464,3.571,,6.250,,,,,1.786,3.571,,,,E 76.786,4
300,,,0.893,28.571,,,,0.893,24.107,9.821,0.893,1.786,,,11.607,16.964,0.893,3.571,,,,E 28.571,1
301,,,,,,,,0.893,,,,,,,,,,99.107,,,,V 99.107,9
302,69.643,,,,,,,,,3.571,,,,,,17.857,0.893,8.036,,,,A 69.643,6
303,0.893,,,,,,,0.893,2.679,,,,,21.429,54.464,,4.464,15.179,,,,R 54.464,4
304,,,,,,,,,81.250,,10.714,,,0.893,7.143,,,,,,,K 81.250,4
305,,,,,,,,,,,83.036,,,,,,,16.964,,,,M 83.036,9
306,1.786,,,3.571,,70.536,,,,,,,,16.964,7.143,,,,,,,G 70.536,3
307,17.857,,,,,0.893,,,,,,,,,,,,81.250,,,,V 81.250,8
308,,,,3.571,,,,,35.714,,,0.893,1.786,5.357,22.321,11.607,13.393,3.571,,1.786,,K 35.714,1
309,,,15.315,78.378,,,,,6.306,,,,,,,,,,,,,E 78.378,5
310,52.632,,4.211,12.632,,1.053,,1.053,1.053,,,1.053,,,,5.263,12.632,6.316,2.105,,,A 52.632,1
311,,,,,,,,,22.321,,,,,,71.429,6.250,,,,,,R 71.429,7
312,,,,,0.893,,,43.750,,4.464,7.143,,,,,5.357,33.929,4.464,,,,I 43.750,1
313,,,,,,,100.000,,,,,,,,,,,,,,,H 100.000,9
314,,,,,5.357,,,,1.786,,,,,4.464,59.821,0.893,,1.786,25.893,,,R 59.821,1
315,,,,,,,,,,,,,100.000,,,,,,,,,P 100.000,9
316,,,1.786,8.929,,,,,75.893,,,0.893,,9.821,0.893,0.893,0.893,,,,,K 75.893,2
317,,18.750,,,51.786,,,3.571,,18.750,,,,,,,,7.143,,,,F 51.786,1
318,,,,,,,,,,100.000,,,,,,,,,,,,L 100.000,9
319,,,,,,0.893,,,,,,39.286,,,,58.036,1.786,,,,,S 58.036,5
320,6.250,,3.571,29.464,,2.679,,,40.179,,0.893,0.893,6.250,0.893,2.679,5.357,0.893,,,,,K 40.179,1
321,2.679,,69.643,5.357,,3.571,9.821,,0.893,,,3.571,,,,2.679,,,,1.786,,D 69.643,1
322,,,32.743,1.770,,,5.310,,,,,27.434,,0.885,,,,,,31.858,,D 32.743,1
323,,,,,,,,,,,,,,,,100.000,,,,,,S 100.000,9
324,,,,,,,,,,,,,,,,,,,100.000,,,W 100.000,9
325,,,,0.885,,,,,,93.805,,,,,,5.310,,,,,,L 93.805,7
326,,,,,,,,,,100.000,,,,,,,,,,,,L 100.000,9
327,,,,,100.000,,,,,,,,,,,,,,,,,F 100.000,9
328,,23.009,,,,,,,,,,,,15.044,61.062,0.885,,,,,,R 61.062,6
329,,,,,,,,,80.531,,3.540,15.044,,,,,,,,0.885,,K 80.531,3
330,0.885,,,,,,,68.142,,,,,,,,,,30.973,,,,I 68.142,6
331,100.000,,,,,,,,,,,,,,,,,,,,,A 100.000,9
332,,,,,99.115,,,,,,,,,,,0.885,,,,,,F 99.115,8
333,95.575,,,,,0.885,,,,,,,0.885,,,,,2.655,,,,A 95.575,8
334,85.841,,0.885,7.080,,4.425,,,,,,,0.885,,,0.885,,,,,,A 85.841,5
335,0.885,,4.425,,,,3.540,,,,,25.664,,,2.655,36.283,26.549,,,,,S 36.283,2
336,12.389,,6.195,18.584,,43.363,2.655,,,,,13.274,,0.885,0.885,0.885,,,,0.885,,G 43.363,1
337,,,,,,99.115,,,,,,0.885,,,,,,,,,,G 99.115,8
338,0.885,,8.850,45.133,,,,6.195,2.655,,,2.655,,10.619,1.770,0.885,10.619,9.735,,,,E 45.133,1
339,,99.115,,,,,,,,,,,,,,0.885,,,,,,C 99.115,8
340,,,2.778,15.741,,,0.926,17.593,6.481,0.926,6.481,14.815,0.926,3.704,4.630,0.926,22.222,1.852,,,,T 22.222,1
341,,,0.917,,9.174,,16.514,1.835,3.670,,,1.835,,,17.431,12.844,,,,35.780,,Y 35.780,1
342,,,,0.885,,,1.770,,0.885,0.885,,0.885,71.681,,0.885,16.814,5.310,,,,,P 71.681,1
343,,,18.584,70.796,,0.885,1.770,,,0.885,,,,2.655,0.885,3.540,,,,,,E 70.796,3
344,,,,,,,,0.885,,99.115,,,,,,,,,,,,L 99.115,8
345,0.885,,,97.345,,,,,,,,,,0.885,0.885,,,,,,,E 97.345,8
346,,3.540,48.673,3.540,,7.080,,,3.540,,,18.584,,7.080,,3.540,0.885,3.540,,,,D 48.673,1
347,,,,,,,,17.699,,,0.885,,,,,,1.770,79.646,,,,V 79.646,6
348,0.885,,,,,99.115,,,,,,,,,,,,,,,,G 99.115,8
349,,,,5.310,,,,,77.876,,7.080,1.770,,0.885,6.195,,0.885,,,,,K 77.876,3
350,,,,100.000,,,,,,,,,,,,,,,,,,E 100.000,9
351,,,,,,,,93.805,,2.655,0.885,,,,,,,0.885,,,1.76991150442478,I 93.805,8
352,,,,,,,,,,,,,,,,,,100.000,,,,V 100.000,9
353,2.655,,17.699,38.053,6.195,0.885,1.770,,2.655,,,,,6.195,,5.310,14.159,2.655,,0.885,0.884955752212389,E 38.053,1
354,,,,,,,,,100.000,,,,,,,,,,,,,K 100.000,9
355,,100.000,,,,,,,,,,,,,,,,,,,,C 100.000,9
356,,,,10.619,,5.310,,,75.221,,,3.540,,0.885,4.425,,,,,,,K 75.221,4
357,,,,,,100.000,,,,,,,,,,,,,,,,G 100.000,9
358,,,,,,,,,,100.000,,,,,,,,,,,,L 100.000,9
359,,,,,,,,,,,,,100.000,,,,,,,,,P 100.000,9
360,,,,,,,,,,100.000,,,,,,,,,,,,L 100.000,9
361,83.186,,,,,,,,,,,,,,,,16.814,,,,,A 83.186,9
362,,,,,,,,100.000,,,,,,,,,,,,,,I 100.000,9
363,,,,,,,,,99.115,,,,,,0.885,,,,,,,K 99.115,9
364,92.035,,,,,,,,,,,,,,,,0.885,7.080,,,,A 92.035,9
365,3.540,,,,,,,15.044,,,,,,,,,,81.416,,,,V 81.416,7
366,1.770,,,,,98.230,,,,,,,,,,,,,,,,G 98.230,8
367,,,,,,100.000,,,,,,,,,,,,,,,,G 100.000,9
368,,,,,,,,19.469,,23.009,43.363,,,,,,,14.159,,,,M 43.363,5
369,,,,,,,,,,28.319,71.681,,,,,,,,,,,M 71.681,8
370,,,,,0.885,,,,,98.230,,,,,0.885,,,,,,,L 98.230,8
371,,74.336,,,,,,,,,,,,,,0.885,,,,24.779,,C 74.336,6
372,,,,,,,,,93.805,0.885,,,,3.540,1.770,,,,,,,K 93.805,8
373,13.274,,14.159,6.195,,,,,,,,0.885,42.478,3.540,0.885,15.929,2.655,,,,,P 42.478,1
374,,,,,,,19.000,,,1.000,,,55.000,1.000,,24.000,,,,,,P 55.000,3
375,,,,,,,17.699,,0.885,,,1.770,,1.770,18.584,1.770,4.425,16.814,,36.283,,Y 36.283,1
376,,,,,,,3.540,,,2.655,0.885,1.770,,,,,,0.885,,90.265,,Y 90.265,3*
377,2.655,,,,0.885,,70.796,,,,,10.619,2.655,0.885,8.850,1.770,,0.885,,,,H 70.796,1
378,,,4.425,94.690,,,,,,,,,,,,,,0.885,,,,E 94.690,8
379,,,,,,,,,,,,,,,,,,,100.000,,,W 100.000,9
380,,,,0.885,,,,,29.204,,,,,0.885,67.257,,0.885,0.885,,,,R 67.257,2
381,,2.655,,,,,,,1.770,,1.770,,,0.885,92.920,,,,,,,R 92.920,7
382,,,,,,,,93.805,,,,,,,,,6.195,,,,,I 93.805,9
383,79.646,,,,,,,,,6.195,,,,0.885,,12.389,,0.885,,,,A 79.646,6
384,,,53.097,23.894,,0.885,,,1.770,,,18.584,,,1.770,,,,,,,D 53.097,1
385,,,0.885,,,,68.142,,,,,19.469,,,1.770,,,,,9.735,,H 68.142,6
386,,,,,100.000,,,,,,,,,,,,,,,,,F 100.000,9
387,,,,,,,1.770,,,0.885,,,,18.584,76.991,1.770,,,,,,R 76.991,6
388,,,87.611,9.735,,,,,,,,1.770,,,,,,,,0.885,,D 87.611,6
389,,,,99.115,,,,,0.885,,,,,,,,,,,,,E 99.115,9
390,,,,,,,,,,100.000,,,,,,,,,,,,L 100.000,9
391,54.867,,,0.885,,4.425,,1.770,19.469,,,,,,11.504,2.655,3.540,0.885,,,,A 54.867,2
392,,,2.655,76.991,,14.159,,,,1.770,,0.885,,0.885,,,,2.655,,,,E 76.991,5
393,,,3.571,5.357,,,,,,,,86.607,,,1.786,0.893,,,,1.786,,N 86.607,5
394,,,79.646,,,0.885,,,,,,2.655,,,,4.425,12.389,,,,,D 79.646,6
395,,,47.788,,,4.425,,,,,,29.204,,,,18.584,,,,,,D 47.788,4
396,,,0.885,15.929,,,,,,0.885,,,,,,77.876,4.425,,,,,S 77.876,7
397,,,,26.667,,,,3.333,,6.667,,,,,,3.333,53.333,6.667,,,,T 53.333,1
398,,,62.069,,,,3.448,,6.897,,,,,,17.241,10.345,,,,,,D 62.069,1*
399,6.897,,,,,27.586,,,,,,65.517,,,,,,,,,,N 65.517,5*
400,,,,,,,,,,11.504,,,,,,,,88.496,,,,V 88.496,8
401,,,,,,0.885,,1.770,0.885,,91.150,1.770,,,2.655,,0.885,,,,,M 91.150,7
402,80.531,,,,,,,,,,,,3.540,,,15.929,,,,,,A 80.531,9
403,,,,,,,,,,,,,,,,91.150,8.850,,,,,S 91.150,9
404,,,,,,,,,,100.000,,,,,,,,,,,,L 100.000,9
405,,,,4.425,,,,,,,,,,95.575,,,,,,,,Q 95.575,8
406,,4.425,,,,,,,,95.575,,,,,,,,,,,,L 95.575,8
407,,,,,,,,,,,,,,,,100.000,,,,,,S 100.000,9
408,,,,,,,,,,,,,,,,,,,,100.000,,Y 100.000,9
409,,,96.460,3.540,,,,,,,,,,,,,,,,,,D 96.460,9
410,,,,100.000,,,,,,,,,,,,,,,,,,E 100.000,9
411,,,,,,,,,,100.000,,,,,,,,,,,,L 100.000,9
412,,,,,,,,,,,,,100.000,,,,,,,,,P 100.000,9
413,2.655,,,,,2.655,,,,,,,42.478,,,44.248,7.965,,,,,S 44.248,2
414,,,,,0.885,,30.973,,,,,2.655,,,,,,,,65.487,,Y 65.487,4
415,,,,,,,,,,100.000,,,,,,,,,,,,L 100.000,9
416,,,,,,,,,100.000,,,,,,,,,,,,,K 100.000,9
417,2.655,,,,,,,,,,,,1.770,,,95.575,,,,,,S 95.575,8
418,,98.230,,,,,,,,,,,,,,1.770,,,,,,C 98.230,8
419,,,,,95.575,,,0.885,,3.540,,,,,,,,,,,,F 95.575,7
420,,,,,,,,,,100.000,,,,,,,,,,,,L 100.000,9
421,,46.429,,,,,,,,,0.893,,,,,37.500,15.179,,,,,C 46.429,7
422,,,,,58.929,,,,,41.071,,,,,,,,,,,,F 58.929,6
423,8.036,,,,,,,,,,,,,,,91.964,,,,,,S 91.964,9
424,,,,,,,,12.500,,81.250,,,,,,,,6.250,,,,L 81.250,3
425,,,,,23.214,,,,,,,,,,,,,,,76.786,,Y 76.786,6
426,,,,,,,,,,,,,100.000,,,,,,,,,P 100.000,9
427,,,5.357,94.643,,,,,,,,,,,,,,,,,,E 94.643,8
428,,,100.000,,,,,,,,,,,,,,,,,,,D 100.000,9
429,,98.214,,,,,,,,,,,,,0.893,0.893,,,,,,C 98.214,8
430,,,,9.821,,,,5.357,,,,,,,,,0.893,83.929,,,,V 83.929,6
431,,,,,,,,97.321,,,,,,,,,,2.679,,,,I 97.321,9
432,6.250,,2.679,0.893,0.893,3.571,,,0.893,3.571,,2.679,31.250,,3.571,11.607,32.143,,,,,T 32.143,1
433,,,,,,,,,99.107,,,,,,0.893,,,,,,,K 99.107,9
434,,,38.053,33.628,,,,,0.885,,,,,27.434,,,,,,,,D 38.053,4
435,,,,,,,,,0.885,,,,,99.115,,,,,,,,Q 99.115,9
436,,,,,,,,,,87.611,,,,,,,,12.389,,,,L 87.611,8
437,,,,,,,,18.584,,,1.770,,,,,,,79.646,,,,V 79.646,7
438,,,,,,,69.912,,,,,1.770,,,19.469,,,,,8.850,,H 69.912,5
439,,2.655,,,,15.929,,,,,,,,,,,,,81.416,,,W 81.416,6
440,,,,,,,,,,,,,,,,,,,100.000,,,W 100.000,9
441,,,,,0.885,,,87.611,,7.080,2.655,,,,,,,1.770,,,,I 87.611,6
442,6.195,,,,,93.805,,,,,,,,,,,,,,,,G 93.805,7
443,,,,100.000,,,,,,,,,,,,,,,,,,E 100.000,9
444,,0.885,,,,84.071,,,,,,,,,,13.274,,,,1.770,,G 84.071,6
445,,,,,100.000,,,,,,,,,,,,,,,,,F 100.000,9
446,1.770,,,,2.655,,,23.009,,0.885,2.655,,,,,,,69.027,,,,V 69.027,5
447,,,,,,,,2.655,,,13.274,,82.301,,1.770,,,,,,,P 82.301,7
448,,,,0.885,,,,,,65.487,,0.885,,5.310,,0.885,1.770,17.699,6.195,,0.884955752212389,L 65.487,1
449,,,,,,,,,1.770,,,0.885,,,97.345,,,,,,,R 97.345,8
450,0.885,1.770,,,,3.540,,0.885,,,6.195,41.593,,,3.540,38.053,3.540,,,,,N 41.593,2
451,0.885,,,,,90.265,2.655,,,,,2.655,,0.885,0.885,1.770,,,,,,G 90.265,4
452,,,,,,0.885,,0.885,2.655,,,,,,95.575,,,,,,,R 95.575,7
453,,,,,,,,,,26.549,,,5.310,,,68.142,,,,,,S 68.142,6
454,36.283,,,,,,,0.885,,6.195,0.885,,,,,46.903,7.080,1.770,,,,S 46.903,5
455,0.885,,,,,,,23.894,,0.885,,,,,,,70.796,3.540,,,,T 70.796,6
456,5.310,,16.814,77.876,,,,,,,,,,,,,,,,,,E 77.876,7
457,62.832,,,,,,,,,,,,,,,20.354,,16.814,,,,A 62.832,7
458,3.540,,,,,92.035,,,,,,,,,,4.425,,,,,,G 92.035,6
459,,,,98.230,,0.885,,,0.885,,,,,,,,,,,,,E 98.230,8
460,,,97.345,,,1.770,0.885,,,,,,,,,,,,,,,D 97.345,8
461,,100.000,,,,,,,,,,,,,,,,,,,,C 100.000,9
462,,,,,100.000,,,,,,,,,,,,,,,,,F 100.000,9
463,2.655,,,,,,,,,,0.885,,,,,93.805,2.655,,,,,S 93.805,8
464,,,,7.080,,81.416,,,,,,,,11.504,,,,,,,,G 81.416,7
465,,,,,,,,,,100.000,,,,,,,,,,,,L 100.000,9
466,,,,,,,,10.619,,0.885,0.885,0.885,,,,15.044,70.796,0.885,,,,T 70.796,6
467,,,,,,,,,,,,100.000,,,,,,,,,,N 100.000,9
468,,,,,,,,,,,,,,,100.000,,,,,,,R 100.000,9
469,,100.000,,,,,,,,,,,,,,,,,,,,C 100.000,9
470,,,,,,,,,,100.000,,,,,,,,,,,,L 100.000,9
471,,,,,,,,48.673,,15.044,,,,,,,,36.283,,,,I 48.673,4
472,,,,100.000,,,,,,,,,,,,,,,,,,E 100.000,9
473,3.540,,,,,,,,,,,,1.770,,,,,94.690,,,,V 94.690,8
474,,,,,,,,,,,,,,,,,,100.000,,,,V 100.000,9
475,,,76.991,13.274,,,,,,,,3.540,,,,,,6.195,,,,D 76.991,6
476,,,,,,,,,94.690,,,,,,0.885,,,,4.425,,,K 94.690,8
477,20.354,,3.540,0.885,,,,,0.885,,,2.655,,,,5.310,66.372,,,,,T 66.372,6
478,,,,,,,,,,,,,,,,,,,,100.000,,Y 100.000,9
479,,,1.770,,,,11.504,,,,,59.292,,,,18.584,3.540,,,5.310,,N 59.292,6
480,,,,1.770,,90.265,,,6.195,,,1.770,,,,,,,,,,G 90.265,7
481,6.195,,,1.770,,,,0.885,7.080,,5.310,,,,2.655,,56.637,19.469,,,,T 56.637,3
482,,,,,,,,96.460,,,0.885,,,,,,,2.655,,,,I 96.460,8
483,1.770,0.885,3.540,,,,14.159,8.850,,15.044,,1.770,,7.080,,30.088,,7.965,,8.850,,S 30.088,1
484,1.770,,,,,,,,,,,3.540,,,,1.770,92.920,,,,,T 92.920,8
485,,100.000,,,,,,,,,,,,,,,,,,,,C 100.000,9
486,3.540,,,,,,,,92.920,,,,,,,,3.540,,,,,K 92.920,8
487,,,,,,,,64.602,,,27.434,,,,,,,7.965,,,,I 64.602,7
488,,,,,,,100.000,,,,,,,,,,,,,,,H 100.000,9
489,,,100.000,,,,,,,,,,,,,,,,,,,D 100.000,9
490,,,,,,,,,,1.770,98.230,,,,,,,,,,,M 98.230,9
491,,,,,,,,,,,,,,,,,,100.000,,,,V 100.000,9
492,,,,,,,,,,,,,,1.770,98.230,,,,,,,R 98.230,9
493,,,83.186,16.814,,,,,,,,,,,,,,,,,,D 83.186,7
494,,,,,,,,,,89.381,,,,2.655,,,,7.965,,,,L 89.381,6
495,0.885,,,,,,,1.770,,,,,,,,,,97.345,,,,V 97.345,9
496,,,,,,,,85.841,,11.504,2.655,,,,,,,,,,,I 85.841,7
497,,,17.699,1.770,,,,,65.487,,,0.885,,2.655,9.735,,1.770,,,,,K 65.487,3
498,0.885,,,,,,,64.602,3.540,1.770,21.239,,,,,,,7.965,,,,I 64.602,5
499,97.345,,,,,,,,,,,,,,,2.655,,,,,,A 97.345,9
500,0.885,,11.504,39.823,,0.885,,,42.478,,,0.885,,,3.540,,,,,,,K 42.478,1
501,,,61.947,14.159,,,1.770,,5.310,,,16.814,,,,,,,,,,D 61.947,2
502,,,90.265,5.310,,,,,,,,2.655,,,,0.885,,,,0.885,,D 90.265,6
503,65.487,,,,,,,,,,,,,,,28.319,6.195,,,,,A 65.487,6
504,,,,,100.000,,,,,,,,,,,,,,,,,F 100.000,9
505,0.885,2.655,,,34.513,,,,,0.885,,,,,,48.673,,,,12.389,,S 48.673,1
506,,,1.770,1.770,,9.735,,4.425,9.735,,,22.124,,0.885,15.929,5.310,15.929,10.619,1.770,,,N 22.124,1
507,0.885,,0.885,2.655,,,,,2.655,16.814,,,39.823,8.850,,7.080,16.814,3.540,,,,P 39.823,1
508,0.885,,22.124,20.354,,,,,6.195,0.885,,23.894,,0.885,,17.699,7.080,,,,,N 23.894,1
509,4.425,,20.354,0.885,,51.327,,,5.310,,,6.195,,,,4.425,3.540,,,3.540,,G 51.327,1
510,22.124,,,,,2.655,,14.159,3.540,24.779,0.885,1.770,,,6.195,5.310,15.929,2.655,,,,L 24.779,1
511,,,,,,14.159,3.540,,0.885,0.885,,60.177,0.885,,0.885,14.159,4.425,,,,,N 60.177,3
512,,84.956,,,,,1.770,,,,,,,,1.770,8.850,1.770,,,0.885,,C 84.956,1
513,,,,,,,,,,,,,,,100.000,,,,,,,R 100.000,9
514,,,,,,,98.230,,,,,,,,1.770,,,,,,,H 98.230,9
515,,,,,3.540,,,6.195,,71.681,0.885,,,0.885,,10.619,,3.540,2.655,,,L 71.681,2
516,1.770,,,,,93.805,,,,,,,,,,4.425,,,,,,G 93.805,6
517,,,,,,,,89.381,,5.310,,,,,,,,5.310,,,,I 89.381,7
518,4.425,0.885,15.044,3.540,,,,,16.814,,,4.425,0.885,2.655,,23.894,27.434,,,,,T 27.434,1
519,1.770,,,,,28.319,,,,,,22.124,,,,33.628,14.159,,,,,S 33.628,1
520,3.540,,23.894,10.619,,,,,4.425,,,38.053,3.540,,,13.274,2.655,,,,,N 38.053,1
521,0.885,,,,15.929,,,13.274,,7.965,53.982,,,,,,1.770,6.195,,,,M 53.982,1
522,7.965,,44.248,10.619,,2.655,,,7.965,2.655,,15.929,0.885,0.885,,2.655,,3.540,,,,D 44.248,1
523,2.655,,,23.894,,8.850,7.965,,5.310,0.885,0.885,1.770,8.850,10.619,20.354,5.310,0.885,0.885,0.885,,,E 23.894,1
524,,,1.770,,,2.655,,,82.301,0.885,,5.310,,0.885,5.310,,0.885,,,,,K 82.301,3
525,,0.971,,2.913,,,11.650,,9.709,2.913,,4.854,,61.165,,1.942,,,,3.883,,Q 61.165,1
526,,,3.883,,6.796,,,15.534,,64.078,2.913,,,,,,,6.796,,,,L 64.078,1
527,17.647,,,,,,,13.725,10.784,7.843,11.765,1.961,,0.980,7.843,2.941,15.686,8.824,,,,A 17.647,1
528,49.107,,3.571,2.679,,1.786,,,,0.893,,,3.571,,0.893,15.179,8.036,14.286,,,,A 49.107,1
529,,,3.571,,,,,,,,,91.964,,,,4.464,,,,,,N 91.964,8
530,,,,,,,27.434,,5.310,7.965,,,10.619,23.894,19.469,4.425,,,,0.885,,H 27.434,1
531,,,,,,,,,88.496,,,,,,11.504,,,,,,,K 88.496,8
532,,,,,,,,,,98.230,0.885,,,,,,0.885,,,,,L 98.230,8
533,,,,,,,,,,,,,,,100.000,,,,,,,R 100.000,9
534,66.372,,,,,30.088,,,,,,,,,,1.770,1.770,,,,,A 66.372,7
535,,,,,,,,1.770,,90.265,,,,,,,,7.965,,,,L 90.265,6
536,,,,,,,,3.540,,58.407,5.310,,,,,,,32.743,,,,L 58.407,4
537,,,,,,,,,,,,,,,,83.186,16.814,,,,,S 83.186,9
538,,,,,,,,,,,,0.885,,,,,99.115,,,,,T 99.115,9
539,,,,,,,,3.540,,,,2.655,1.770,,,2.655,88.496,0.885,,,,T 88.496,7
540,,,,,,,,,92.920,,,0.885,,,6.195,,,,,,,K 92.920,8
541,,,,,,,,3.540,0.885,,,,,,,31.858,63.717,,,,,T 63.717,6
542,12.389,0.885,,,,83.186,,,,,,,,0.885,,2.655,,,,,,G 83.186,4
543,,,,100.000,,,,,,,,,,,,,,,,,,E 100.000,9
544,,,,,,,,0.885,,,,,,,,,0.885,98.230,,,,V 98.230,9
545,,,,,,,,,,,,100.000,,,,,,,,,,N 100.000,9
546,,,,,,,,0.885,91.150,,,4.425,,,3.540,,,,,,,K 91.150,6
547,,,,,0.885,,,72.566,,17.699,,,,,,,,8.850,,,,I 72.566,5
548,30.088,,0.885,15.044,,4.425,0.885,,0.885,,,15.929,8.850,,3.540,9.735,1.770,7.965,,,,A 30.088,1
549,0.885,,,,0.885,,,,,1.770,,,1.770,,,92.920,1.770,,,,,S 92.920,7
550,1.770,2.655,18.584,6.195,,0.885,2.655,,4.425,,,19.469,,,3.540,36.283,1.770,,,1.770,,S 36.283,1
551,,,1.770,,7.080,,,30.088,,23.009,2.655,3.540,,,,0.885,23.009,7.965,,,,I 30.088,1
552,84.956,,,,,6.195,,,,,,,6.195,,,,0.885,1.770,,,,A 84.956,7
553,2.655,,0.885,0.885,,,,,69.912,,,14.159,,,2.655,1.770,6.195,,,0.885,,K 69.912,1
554,4.425,,,,,,,,87.611,,,,,,3.540,4.425,,,,,,K 87.611,6
555,,,,,67.257,,,0.885,,29.204,,,,,,,,2.655,,,,F 67.257,2
556,,45.133,0.885,,0.885,,2.655,,,,,7.965,,,,23.894,16.814,1.770,,,,C 45.133,4
557,,,27.434,43.363,,,1.770,,7.080,,,7.080,,9.735,3.540,,,,,,,E 43.363,1
558,,52.212,,,15.044,,,,,,,,1.770,,,30.973,,,,,,C 52.212,5
559,,3.540,,,,,3.540,,22.124,,,,0.885,7.080,62.832,,,,,,,R 62.832,1
560,,0.885,,,,,14.159,,,,,4.425,,,2.655,0.885,,,,76.991,,Y 76.991,4
561,,,,,,,,,,99.115,0.885,,,,,,,,,,,L 99.115,8
562,,,,,,6.195,1.770,,,,,,,15.044,76.106,,,,0.885,,,R 76.106,7
563,11.504,,,,,,,4.425,,,,,,,,,,84.071,,,,V 84.071,8
564,,,,,,,,1.770,,84.956,13.274,,,,,,,,,,,L 84.956,7
565,,,100.000,,,,,,,,,,,,,,,,,,,D 100.000,9
566,,,,,0.885,,,23.894,,49.558,,,,,,,,24.779,,,0.884955752212389,L 49.558,4
567,,11.504,,,,,,,,,,,,,,88.496,,,,,,S 88.496,9
568,,,,0.885,,,,,74.336,,,,,,24.779,,,,,,,K 74.336,6
569,,,,,,,,,,,,,,,,95.575,4.425,,,,,S 95.575,9
570,,,,,,,,98.230,,,,,,,,,,1.770,,,,I 98.230,9
571,,,,,100.000,,,,,,,,,,,,,,,,,F 100.000,9
572,2.655,0.885,37.168,52.212,,1.770,,,0.885,,,0.885,,0.885,,1.770,,,,0.885,,E 52.212,2
573,24.779,,,,,,,0.885,3.540,19.469,15.044,,,,,0.885,17.699,17.699,,,,A 24.779,1
574,,,0.885,,,,2.655,,,0.885,,,78.761,,,16.814,,,,,,P 78.761,1
575,,,,,,,,11.504,,87.611,,,,,,,,0.885,,,,L 87.611,7
576,9.735,,,,1.770,6.195,,,7.080,0.885,,0.885,,,,59.292,14.159,,,,,S 59.292,2
577,,,11.504,7.965,,27.434,0.885,,1.770,,,5.310,,0.885,0.885,35.398,0.885,7.080,,,,S 35.398,1
578,,,,,,,,23.009,,73.451,,,,,,,1.770,1.770,,,,L 73.451,5
579,,,,,0.885,,,,,99.115,,,,,,,,,,,,L 99.115,8
580,,1.770,26.549,12.389,12.389,1.770,6.195,,1.770,,,14.159,,,7.965,8.850,,,,6.195,,D 26.549,1
581,,,,21.239,,11.504,26.549,,6.195,0.885,,,,30.088,1.770,,,,,1.770,,Q 30.088,1
582,,,,,,,,87.611,,,,,,,,,3.540,8.850,,,,I 87.611,7
583,16.814,3.540,0.885,,,76.106,,,,,,,,,,1.770,0.885,,,,,G 76.106,4
584,,7.965,0.885,,13.274,0.885,,,,,,2.655,,,,66.372,3.540,4.425,,,,S 66.372,4
585,10.619,,,,,,,,,87.611,0.885,,,,,0.885,,,,,,L 87.611,7
586,,,,1.770,,,12.389,,20.354,,,,1.770,57.522,6.195,,,,,,,Q 57.522,2
587,,,,,,,86.726,,,,,0.885,,11.504,,,,,,0.885,,H 86.726,8
588,,,,,,,,,,100.000,,,,,,,,,,,,L 100.000,9
589,22.124,,,,,,,,,,,,,,0.885,4.425,72.566,,,,,T 72.566,6
590,,25.664,,,,,,,,,,,,,,,,,,74.336,,Y 74.336,4
591,,,,,4.425,,,,,95.575,,,,,,,,,,,,L 95.575,8
592,,3.540,,,,6.195,,,,,,13.274,,,0.885,76.106,,,,,,S 76.106,5
593,,,,,,,,0.885,,80.531,10.619,,,,,,,7.965,,,,L 80.531,5
594,,,,,,1.770,,,,,,2.655,,,1.770,93.805,,,,,,S 93.805,8
595,,,,,,,1.770,,,,,97.345,,,,0.885,,,,,,N 97.345,8
596,,,,,,,,0.885,,,,,,,,1.770,97.345,,,,,T 97.345,9
597,,,,,,,100.000,,,,,,,,,,,,,,,H 100.000,9
598,,,,,,,,,,0.885,,,99.115,,,,,,,,,P 99.115,9
599,,,,,0.885,,,0.885,,90.265,4.425,,,,,3.540,,,,,,L 90.265,3
600,,,,,,,,63.717,,0.885,,,,,,,11.504,23.894,,,,I 63.717,4
601,,,,22.124,,11.504,4.425,,,4.425,,,,57.522,,,,,,,,Q 57.522,3
602,,,,,15.929,,,0.885,,60.177,,,,,,,,23.009,,,,L 60.177,3*
603,,,,,,,,,,,,,100.000,,,,,,,,,P 100.000,9
604,23.009,,4.425,2.655,,,2.655,2.655,,0.885,,1.770,37.168,4.425,16.814,3.540,,,,,,P 37.168,1
605,3.540,,,,,,,,,,,,,,,92.035,4.425,,,,,S 92.035,9
606,,,,,0.885,,,12.389,,68.142,18.584,,,,,,,,,,,L 68.142,5
607,,,10.619,68.142,,0.885,,,4.425,,,1.770,,,,14.159,,,,,,E 68.142,4
608,,,15.044,2.655,,,,,71.681,,,6.195,,0.885,0.885,1.770,,,,,0.884955752212389,K 71.681,4
609,0.885,,,,,,,2.655,,95.575,,,,,,,,0.885,,,,L 95.575,7
610,,,,11.504,,1.770,12.389,2.655,13.274,,,7.965,,14.159,7.080,15.929,11.504,,,1.770,,S 15.929,1
611,,,,,,,2.655,,17.699,,,79.646,,,,,,,,,,N 79.646,8
612,,,,,,,,0.885,,99.115,,,,,,,,,,,,L 99.115,8
613,,,,1.770,,,,,4.425,0.885,0.885,,,90.265,0.885,,0.885,,,,,Q 90.265,6
614,,,,,,,,84.956,,,,,,,,,,15.044,,,,I 84.956,8
615,,,,,1.770,,,,,98.230,,,,,,,,,,,,L 98.230,8
616,,,96.460,,,,,,,,,3.540,,,,,,,,,,D 96.460,9
617,22.124,,,,11.504,,,0.885,,23.894,0.885,,,,,,,40.708,,,,V 40.708,1
618,,,,,,,,,,,,,,,,100.000,,,,,,S 100.000,9
619,,,,,0.885,,,,,,,,,,,,,,,99.115,,Y 99.115,8
620,,90.265,,,,,,,,,,,,,,9.735,,,,,,C 90.265,8
621,,,,,,,1.770,,,,,,,98.230,,,,,,,,Q 98.230,9
622,,,,,,,,0.885,,,,92.920,,,,6.195,,,,,,N 92.920,8
623,,,,,,,,,,88.496,11.504,,,,,,,,,,,L 88.496,9
624,,,,,,,,,73.214,,,2.679,,,17.857,,6.250,,,,,K 73.214,5
625,,,,,0.893,,0.893,16.071,,0.893,31.250,,,16.071,1.786,6.250,20.536,4.464,,,0.892857142857143,M 31.250,1
626,,,,,,,,2.679,,96.429,0.893,,,,,,,,,,,L 96.429,7
627,,,,,,,,,,,,,85.714,14.286,,,,,,,,P 85.714,8
628,1.786,1.786,,,,,13.393,,,0.893,,0.893,42.857,0.893,,33.036,4.464,,,,,P 42.857,1
629,,41.071,,,4.464,,,,,,,10.714,,,,1.786,1.786,,0.893,39.286,,C 41.071,2
630,,,,,,,,47.321,,26.786,,,,,,,,25.893,,,,I 47.321,6
631,1.786,,,,,,,16.071,,12.500,14.286,,,4.464,,,11.607,39.286,,,,V 39.286,1
632,4.464,,,,1.786,,,,4.464,14.286,,3.571,,,,7.143,64.286,,,,,T 64.286,4
633,,,,,81.250,,,,,16.964,,,,,,,,,,1.786,,F 81.250,6
634,0.893,,,21.429,,,,3.571,58.036,,,1.786,,0.893,6.250,3.571,,3.571,,,,K 58.036,2
635,,,,11.607,,,,,75.893,,,6.250,,5.357,,,,,,0.893,,K 75.893,5
636,,,,,,,,,,100.000,,,,,,,,,,,,L 100.000,9
637,12.500,,,,,,,8.036,22.321,18.750,,,,1.786,25.893,0.893,4.464,5.357,,,,R 25.893,1
638,3.571,,,,,,,4.464,,,,,,,,,,91.964,,,,V 91.964,8
639,,,,,1.786,,,,,98.214,,,,,,,,,,,,L 98.214,8
640,,,95.536,,,,,,,,,2.679,,,,,,1.786,,,,D 95.536,8
641,7.143,,,,,,,2.679,,7.143,16.964,,,,,,,66.071,,,,V 66.071,7
642,1.786,4.464,,,,0.893,,,,,,11.607,,,,60.714,20.536,,,,,S 60.714,6
643,,,,,0.893,0.893,54.464,,,,,41.964,,,,,,,,1.786,,H 54.464,5
644,,100.000,,,,,,,,,,,,,,,,,,,,C 100.000,9
645,,,0.893,,,98.214,,,,,,,,,,0.893,,,,,,G 98.214,8
646,,,,,,,,,,,,,,,,100.000,,,,,,S 100.000,9
647,,,,,,,,,,100.000,,,,,,,,,,,,L 100.000,9
648,,,10.714,68.750,,0.893,,,7.143,,,,,6.250,6.250,,,,,,,E 68.750,1
649,,29.464,,,7.143,,,,,0.893,,0.893,,,,,,,,61.607,,Y 61.607,1
650,,0.893,,,17.857,,,0.893,,78.571,0.893,,,,,,,0.893,,,,L 78.571,4
651,,,,,,,,,,,,,100.000,,,,,,,,,P 100.000,9
652,,,,2.679,,,,,91.071,,,,,3.571,2.679,,,,,,,K 91.071,6
653,,,,,,98.214,1.786,,,,,,,,,,,,,,,G 98.214,8
654,,,,,3.571,,,18.750,,76.786,,,,,,0.893,,,,,,L 76.786,7
655,0.893,,,3.571,,81.250,,,0.893,,,0.893,,,0.893,11.607,,,,,,G 81.250,4
656,,,,,,,,,13.274,,0.885,2.655,,0.885,62.832,19.469,,,,,,R 62.832,4
657,,,,,,,,,,100.000,,,,,,,,,,,,L 100.000,9
658,,,,,,8.850,,,,4.425,,,,,,77.876,1.770,7.080,,,,S 77.876,8
659,,,0.885,,,1.770,0.885,,2.655,,,86.726,,5.310,,1.770,,,,,,N 86.726,6
660,,,,,,,,,,100.000,,,,,,,,,,,,L 100.000,9
661,,,,76.106,,,,,,,,,,23.894,,,,,,,,E 76.106,7
662,0.893,,,,,,,1.786,,,,,,,,,,97.321,,,,V 97.321,8
663,,,,,,,,,,100.000,,,,,,,,,,,,L 100.000,9
664,,,,,,,,0.893,0.893,92.857,0.893,,,,,2.679,,0.893,0.893,,,L 92.857,5
665,,,,,,100.000,,,,,,,,,,,,,,,,G 100.000,9
666,,,,,100.000,,,,,,,,,,,,,,,,,F 100.000,9
667,,,,,,,,,54.464,,,,,,45.536,,,,,,,K 54.464,6
668,,,,,,,,,,,,,100.000,,,,,,,,,P 100.000,9
669,83.036,1.786,,,,,,,,,,,,,,14.286,0.893,,,,,A 83.036,7
670,,,,,,,,,33.929,,8.929,,,,56.250,,0.893,,,,,R 56.250,5
671,4.464,0.893,,0.893,,0.893,,,,11.607,,,5.357,,,69.643,1.786,4.464,,,,S 69.643,3
672,,,8.929,3.571,,2.679,,,,,,22.321,,,,59.821,,2.679,,,,S 59.821,1
673,,1.786,,3.571,,2.679,14.286,0.893,0.893,,,16.964,,57.143,0.893,0.893,,,,,,Q 57.143,3
674,0.893,,,,,99.107,,,,,,,,,,,,,,,,G 99.107,8
675,,93.750,,,,,,,,,,,,,,6.250,,,,,,C 93.750,8
676,,3.571,,,,,0.893,,16.071,,,,,1.786,77.679,,,,,,,R 77.679,7
677,,,,,2.679,,,76.786,,18.750,,,,,,,,1.786,,,,I 76.786,7
678,25.000,,,,,36.607,,0.893,,,,,,,,37.500,,,,,,S 37.500,4
679,0.893,,0.893,98.214,,,,,,,,,,,,,,,,,,E 98.214,8
680,,,,,,,,2.679,,80.357,0.893,,,,,,,16.071,,,,L 80.357,7
681,,,,,,,,2.679,18.750,,,,,,77.679,0.893,,,,,,R 77.679,3
682,,2.679,,,,,0.893,,3.571,,,70.536,,,0.893,20.536,0.893,,,,,N 70.536,4
683,,,,,,,,,,99.107,0.893,,,,,,,,,,,L 99.107,8
684,1.770,,,,,,,10.619,0.885,0.885,3.540,1.770,,,,10.619,69.912,,,,,T 69.912,4
685,0.885,,0.885,,,0.885,0.885,,14.159,,,15.044,,11.504,55.752,,,,,,,R 55.752,1
686,,,,,,,,,,100.000,,,,,,,,,,,,L 100.000,9
687,,,,,,,,,2.655,,,,,,96.460,,,0.885,,,,R 96.460,8
688,,,,,,,,17.699,31.858,,1.770,,,,18.584,2.655,27.434,,,,,K 31.858,1
689,,,,,,,,,,98.230,,,,,,,,1.770,,,,L 98.230,8
690,0.885,,3.540,5.310,,65.487,,,,,,,,,,22.124,,2.655,,,,G 65.487,1
691,,,,,,,,5.310,,94.690,,,,,,,,,,,,L 94.690,8
692,,,,,,,26.549,,,3.540,,,,33.628,19.469,15.929,,0.885,,,,Q 33.628,2
693,,,,,2.655,,,7.965,,88.496,0.885,,,,,,,,,,,L 88.496,6
694,0.885,,,,,,,,,,,,,,,15.044,80.531,3.540,,,,T 80.531,6
695,,15.044,,1.770,,0.885,22.124,,,,,,,23.894,32.743,,,,3.540,,,R 32.743,1
696,23.009,3.540,8.850,,,46.903,,,,,,4.425,,,,12.389,,0.885,,,,G 46.903,1
697,,,85.841,13.274,,,,,,,,0.885,,,,,,,,,,D 85.841,7
698,0.885,,,82.301,,,,,,,,,,16.814,,,,,,,,E 82.301,8
699,,,,,,,,84.956,,,,,,,,,,15.044,,,,I 84.956,9
700,4.587,,5.505,35.780,,52.294,,,0.917,,,,,,0.917,,,,,,,G 52.294,1
701,,,68.807,25.688,,0.917,,,,,,3.670,,,,,,,,0.917,,D 68.807,5
702,0.926,,37.963,5.556,,2.778,,,,,,28.704,,,,9.259,14.815,,,,,D 37.963,2
703,,,4.425,95.575,,,,,,,,,,,,,,,,,,E 95.575,8
704,,0.885,3.540,3.540,0.885,11.504,,0.885,,20.354,1.770,,,,,,4.425,52.212,,,,V 52.212,3
705,,,30.973,0.885,,0.885,4.425,,,,,56.637,,0.885,,5.310,,,,,,N 56.637,3
706,61.947,2.655,,,,,,,,,,,1.770,,,16.814,2.655,14.159,,,,A 61.947,4
707,,,,,,,,0.885,,82.301,16.814,,,,,,,,,,,L 82.301,7
708,7.080,,,1.770,,,,21.239,,3.540,0.885,0.885,,,,2.655,5.310,56.637,,,,V 56.637,1
709,,,11.504,,,10.619,1.770,,3.540,,,71.681,,,,0.885,,,,,,N 71.681,4
710,,,,,,,0.885,,,99.115,,,,,,,,,,,,L 99.115,8
711,,,,,,0.885,6.195,0.885,3.540,,,0.885,1.770,54.867,15.044,15.044,0.885,,,,,Q 54.867,1
712,,,15.044,55.752,,3.540,,,18.584,,,,,5.310,1.770,,,,,,,E 55.752,5
713,,,,,,,,,,95.575,4.425,,,,,,,,,,,L 95.575,9
714,,,,17.699,,,,,,1.770,15.929,,,63.717,0.885,,,,,,,Q 63.717,6
715,,,,,35.398,,14.159,4.425,0.885,14.159,,15.044,,0.885,,7.080,,0.885,,7.080,,F 35.398,1
716,,,,,,,,10.619,,89.381,,,,,,,,,,,,L 89.381,8
717,,,,,1.770,,,,,,,,,,,56.637,38.053,3.540,,,,S 56.637,6
718,,,,,0.885,,,83.186,,2.655,7.965,,,,,,,5.310,,,,I 83.186,6
719,,,0.885,,,,,,,,,18.584,,,,78.761,1.770,,,,,S 78.761,7
720,,93.805,,,4.425,,,,,,,,,,,,,,,1.770,,C 93.805,5
721,,,,,81.416,,,1.770,,,,,,,,,,,,16.814,,F 81.416,8
722,,,87.611,,,7.965,,,,,,4.425,,,,,,,,,,D 87.611,6
723,2.655,3.540,,,,0.885,,0.885,,,,0.885,,,,91.150,,,,,,S 91.150,6
724,,,4.425,,4.425,,58.407,,,,,1.770,,12.389,,,,,,18.584,,H 58.407,6
725,,,16.814,6.195,,69.027,1.770,,,,,1.770,,,,1.770,,,2.655,,,G 69.027,2
726,0.885,,42.478,1.770,,,,7.080,,,,13.274,,0.885,,30.973,0.885,1.770,,,,D 42.478,2
727,,,76.991,1.770,,15.044,,,4.425,,,0.885,,,,,,,,0.885,,D 76.991,5
728,,,,,,,,3.540,,94.690,,,,,,,,1.770,,,,L 94.690,7
729,4.425,,,,2.655,0.885,,49.558,,,,,0.885,,,1.770,20.354,19.469,,,,I 49.558,1
730,11.504,,10.619,,,0.885,,,,2.655,0.885,,7.080,0.885,,23.009,40.708,1.770,,,,T 40.708,1
731,,,,,,0.885,,,99.115,,,,,,,,,,,,,K 99.115,9
732,,,,,,,,23.009,,66.372,,,,,,,,10.619,,,,L 66.372,3
733,,,76.991,7.965,,11.504,,,,,,3.540,,,,,,,,,,D 76.991,4
734,15.929,,,3.540,,,,,68.142,0.885,1.770,,,0.885,7.965,,0.885,,,,,K 68.142,3
735,,,,,1.770,,,2.655,,93.805,,,,,,,,1.770,,,,L 93.805,6
736,0.885,8.850,,,17.699,,0.885,,,2.655,,,0.885,,,10.619,15.929,,,41.593,,Y 41.593,1
737,,,,,,,,,,0.885,,,98.230,,,,,0.885,,,,P 98.230,8
738,,,,,,,,,,,,,100.000,,,,,,,,,P 100.000,9
739,,,,7.080,,,15.929,,0.885,2.655,0.885,,11.504,41.593,18.584,0.885,,,,,,Q 41.593,2
740,6.195,,,2.655,,1.770,,,,,,1.770,,86.726,,0.885,,,,,,Q 86.726,7
741,,,,,,,,1.770,,98.230,,,,,,,,,,,,L 98.230,8
742,,,6.195,,,,69.912,,,2.655,,,,7.080,,0.885,,,,13.274,,H 69.912,4
743,,,6.195,91.150,,,,,1.770,,,,,0.885,,,,,,,,E 91.150,8
744,,,,,,,,,,100.000,,,,,,,,,,,,L 100.000,9
745,,13.274,,,,0.885,,11.504,,,,0.885,,,,72.566,0.885,,,,,S 72.566,6
746,,,,,2.655,,,1.770,,94.690,,,,,,,,0.885,,,,L 94.690,6
747,0.885,,,11.504,,,4.425,,46.903,,0.885,5.310,,17.699,11.504,0.885,,,,,,K 46.903,1
748,,,,,89.381,,,,,0.885,,,,,,,,,,9.735,,F 89.381,7
749,,,,,12.389,,,,,,,,,,,,,,,87.611,,Y 87.611,6
750,,,,,,,,,,,0.885,,99.115,,,,,,,,,P 99.115,9
751,,,,,,99.115,,,,,,,,,,0.885,,,,,,G 99.115,8
752,,,0.885,5.310,,0.885,,,88.496,,,0.885,,,0.885,,0.885,,,1.770,,K 88.496,4
753,0.885,0.885,,,0.885,,,30.088,,10.619,29.204,,,,,7.965,16.814,2.655,,,,I 30.088,1
754,,,,,,,,,,,,3.540,,,,94.690,1.770,,,,,S 94.690,8
755,,,,,,,,,,,,,100.000,,,,,,,,,P 100.000,9
756,14.159,,0.885,14.159,,3.540,0.885,6.195,5.310,2.655,10.619,0.885,,,0.885,20.354,3.540,15.929,,,,S 20.354,1
757,,,,,,,,,,,,,,,,,,,100.000,,,W 100.000,9
758,,,,,,,,0.885,,99.115,,,,,,,,,,,,L 99.115,8
759,,,,,,,,,,,,79.646,,,1.770,18.584,,,,,,N 79.646,8
760,,,,,,,,,,,,,100.000,,,,,,,,,P 100.000,9
761,6.195,,,1.770,10.619,,7.965,41.593,7.965,0.885,,3.540,,,1.770,,12.389,5.310,,,,I 41.593,1
762,15.044,,,,,,,,7.080,0.885,,,,,6.195,69.027,1.770,,,,,S 69.027,7
763,,,,,,,,,,99.115,,,,,,0.885,,,,,,L 99.115,8
764,,,,,,,3.540,,,,,,96.460,,,,,,,,,P 96.460,9
765,,,,0.885,2.655,,0.885,10.619,1.770,15.929,64.602,,,,,,,2.655,,,,M 64.602,2
766,,,,,,,,,,100.000,,,,,,,,,,,,L 100.000,9
767,,,,,,,,,17.699,,,,,1.770,74.336,3.540,2.655,,,,,R 74.336,6
768,,,,,5.310,,0.885,,,,,,,,,2.655,,,,91.150,,Y 91.150,6
769,,,,,,,,0.885,,80.531,18.584,,,,,,,,,,,L 80.531,7
770,,0.885,,,,,,,,0.885,,,,,,94.690,,,3.540,,,S 94.690,8
771,,,,,,,,88.496,,1.770,2.655,,,,,,,7.080,,,,I 88.496,7
772,1.770,27.434,,,,,,11.504,,0.885,,0.885,,,,53.982,,3.540,,,,S 53.982,5
773,,6.195,,,2.655,4.425,0.885,,,,,,,,,85.841,,,,,,S 85.841,8
774,,1.770,,,,98.230,,,,,,,,,,,,,,,,G 98.230,8
775,,,17.699,,,,,,,,,78.761,,,,3.540,,,,,,N 78.761,7
776,,,,,0.885,,,13.274,,70.796,7.080,,,,,,0.885,7.080,,,,L 70.796,3
777,59.292,1.770,,6.195,,,,,6.195,,,,,,1.770,5.310,12.389,7.080,,,,A 59.292,1
778,,,,15.929,,,1.770,,45.133,,1.770,17.699,,9.735,3.540,2.655,,1.770,,,,K 45.133,1
779,,,,,5.310,,,7.080,,7.965,69.027,,,,,,,10.619,,,,M 69.027,6
780,,,1.770,,,0.885,54.867,,0.885,,,33.628,,0.885,,7.080,,,,,,H 54.867,2
781,0.885,,10.619,37.168,,,,0.885,4.425,,,,0.885,41.593,2.655,0.885,,,,,,Q 41.593,1
782,1.770,,,0.885,,5.310,,,4.425,0.885,,27.434,0.885,,24.779,32.743,0.885,,,,,S 32.743,1
783,,,,,100.000,,,,,,,,,,,,,,,,,F 100.000,9
784,,,,,3.540,,,,,0.885,,,,,3.540,,,,92.035,,,W 92.035,4
785,,,,6.195,,92.920,,,,,,,,,0.885,,,,,,,G 92.920,8
786,4.167,,,,,4.167,,29.167,,12.500,,12.500,,,,,37.500,,,,,T 37.500,1
787,,,32.743,32.743,,0.885,,0.885,,2.655,,15.044,0.885,,1.770,,,1.770,,10.619,,DE 32.743,1
788,,,7.080,4.425,,0.885,,,0.885,,,69.027,,,2.655,13.274,1.770,,,,,N 69.027,3
789,3.540,,,,0.885,,,16.814,,,2.655,7.080,,,,6.195,60.177,2.655,,,,T 60.177,2
790,12.389,1.770,,,3.540,0.885,16.814,0.885,,0.885,,,,,,0.885,5.310,56.637,,,,V 56.637,2
791,,,,,,,,,,,,,,,,,,,100.000,,,W 100.000,9
792,,,,0.885,,,,,70.796,,,1.770,,,25.664,0.885,,,,,,K 70.796,5
793,,,,,,,,95.575,,0.885,,,,,,,,3.540,,,,I 95.575,8
794,,,,82.301,,,,,3.540,0.885,,,,11.504,1.770,,,,,,,E 82.301,7
795,29.204,,,,,68.142,,,,,,,,,,2.655,,,,,,G 68.142,4
796,,,,,,,,,,92.920,7.080,,,,,,,,,,,L 92.920,8
797,,,,2.655,,,,,9.735,17.699,68.142,,,,1.770,,,,,,,M 68.142,3
798,,0.885,,,18.584,,,,,78.761,1.770,,,,,,,,,,,L 78.761,2
799,,,5.310,76.106,,,6.195,,1.770,,,0.885,,,,7.965,1.770,,,,,E 76.106,5
800,17.699,,,,,,,,,0.885,,1.770,,,,76.991,2.655,,,,,S 76.991,6
801,,,,,,,,,,99.115,0.885,,,,,,,,,,,L 99.115,8
802,,,,,,,,,,,,,0.885,,,89.381,9.735,,,,,S 89.381,8
803,,,74.336,16.814,,,3.540,,,,,2.655,,,,1.770,,,,0.885,,D 74.336,5
804,,,,,10.619,,,,,89.381,,,,,,,,,,,,L 89.381,8
805,2.655,,14.159,38.938,,17.699,2.655,,0.885,,,7.080,,1.770,10.619,2.655,0.885,,,,,E 38.938,1
806,2.655,,,20.354,,,,4.425,,28.319,33.628,,,,,,,10.619,,,,M 33.628,1
807,,,30.088,60.177,,,1.770,,2.655,,,1.770,,2.655,,,,,,0.885,,E 60.177,1
808,,,,,,,,,,,,,,,,,,,100.000,,,W 100.000,9
809,2.655,,1.770,23.009,,3.540,,,0.885,1.770,0.885,,15.044,3.540,6.195,30.973,5.310,4.425,,,,S 30.973,1
810,13.274,,,9.735,,,,,7.965,,30.973,1.770,,0.885,17.699,0.885,1.770,15.044,,,,M 30.973,1
811,,,,,2.655,,,7.080,,45.133,7.965,,,,,,,37.168,,,,L 45.133,1
812,,,,,,2.655,7.965,,1.770,0.885,,7.080,,72.566,2.655,2.655,1.770,,,,,Q 72.566,3
813,1.770,,,13.274,,5.310,1.770,,,7.965,,0.885,,46.018,22.124,0.885,,,,,,Q 46.018,1
814,19.469,,,,,,,0.885,,0.885,,,,,,15.929,,62.832,,,,V 62.832,6
815,,,,,,,,,,,99.115,,,,,,0.885,,,,,M 99.115,9
816,,,,,,,,,,,,,87.611,12.389,,,,,,,,P 87.611,8
817,7.080,0.885,,0.885,,,,0.885,0.885,4.425,,,2.655,,3.540,58.407,3.540,,,16.814,,S 58.407,3
818,,,,,,,,,,99.115,,,,,,,,0.885,,,,L 99.115,8
819,,,,,,0.885,3.540,,13.274,,,,,1.770,78.761,1.770,,,,,,R 78.761,4
820,,,,,,,,53.982,,1.770,,,,,,4.425,18.584,21.239,,,,I 53.982,4
821,,,,,,,,5.310,,15.929,,,,,,,,78.761,,,,V 78.761,6
822,,,1.770,,,,14.159,2.655,12.389,,,56.637,,,,7.965,4.425,,,,,N 56.637,4
823,49.550,,,,,1.802,,1.802,,,,,,,,0.901,,45.946,,,,A 49.550,4
824,,9.009,,,,,,,,,,16.216,,,,73.874,0.901,,,,,S 73.874,7
825,,,,,,,,,,,,,,,,,,,100.000,,,W 100.000,9
826,,94.595,,,,,,,,,,,,,,5.405,,,,,,C 94.595,8
827,,1.802,,,,,,,,,,,98.198,,,,,,,,,P 98.198,9
828,,,5.405,85.586,,,,,2.703,,,4.505,,1.802,,,,,,,,E 85.586,5
829,,,,,,,,,,97.297,,,,,,,,2.703,,,,L 97.297,8
830,2.703,,9.009,41.441,,2.703,0.901,3.604,,,2.703,,,,0.901,1.802,7.207,27.027,,,,E 41.441,1
831,5.310,,,1.770,0.885,2.655,,,,0.885,,,,,,79.646,8.850,,,,,S 79.646,5
832,,,,,100.000,,,,,,,,,,,,,,,,,F 100.000,9
833,0.885,,,,,,,,,1.770,,,95.575,,,,1.770,,,,,P 95.575,7
834,1.770,,,,,,,88.496,,,,,,,,,,9.735,,,,I 88.496,6
835,,,16.814,76.991,,,,,2.655,,,,,2.655,,,0.885,,,,,E 76.991,4
836,,,87.611,2.655,,4.425,,,,,,5.310,,,,,,,,,,D 87.611,7
837,20.354,,,,5.310,,,15.044,1.770,,,,,,,0.885,0.885,55.752,,,,V 55.752,3
838,,,,,,97.345,,,,,,,,,,0.885,1.770,,,,,G 97.345,8
839,,,,,97.345,,,,,,,,,1.770,,,,,,0.885,,F 97.345,8
840,1.770,,,,,,,,7.080,,,,,,91.150,,,,,,,R 91.150,6
841,,,,,,98.230,,,,,,,,,,1.770,,,,,,G 98.230,8
842,0.885,,0.885,,,95.575,,,,,,0.885,,,,1.770,,,,,,G 95.575,6
843,0.901,,,3.604,,,,0.901,,9.009,3.604,,0.901,,,5.405,,75.676,,,,V 75.676,4
844,,,,,4.505,,,,,,,,,,,,,,95.495,,,W 95.495,6
845,0.952,,,,0.952,0.952,,6.667,51.429,,1.905,3.810,,,1.905,,31.429,,,,,K 51.429,1
846,,,,10.680,,,,2.913,78.641,,,,,2.913,4.854,,,,,,,K 78.641,4
847,,,17.476,56.311,,,,,,,,,,0.971,0.971,,18.447,5.825,,,,E 56.311,2
848,4.348,,,,,,8.696,,,,,,82.609,,,,,,,4.348,,P 82.609,1
849,4.545,,,,,,,,,13.636,,,27.273,,,13.636,40.909,,,,,T 40.909,1
850,,,,1.905,,,51.429,0.952,1.905,2.857,0.952,4.762,1.905,6.667,16.190,,2.857,,,7.619,,H 51.429,1
851,0.962,,0.962,1.923,,1.923,,,16.346,,,5.769,3.846,2.885,54.808,8.654,0.962,,0.962,,,R 54.808,1
852,6.731,3.846,,6.731,,6.731,,0.962,,0.962,0.962,14.423,,0.962,8.654,23.077,25.962,,,,,T 25.962,1
```
