## Supplementary material for "Jurassic NLR: conserved and dynamic evolutionary features of the atypically ancient immune receptor ZAR1": SupplementalDS_25_conservation_ZAR1_SUB.xlsx

```
"The table details the residue variety in % for each position in the query sequence."
"Each column shows the % for that amino-acid, found in position ('pos') in the MSA."
"In case there are residues which are not a standard amino-acid in the MSA, they are represented under column 'OTHER'"

pos,A,C,D,E,F,G,H,I,K,L,M,N,P,Q,R,S,T,V,W,Y,OTHER,MAX AA,ConSurf Grade
1,,,,,,,,3.738,,,96.262,,,,,,,,,,,M 96.262,9
2,37.374,,4.040,13.131,,12.121,,4.040,2.020,3.030,1.010,,3.030,2.020,,14.141,4.040,,,,,A 37.374,1
3,22.642,,22.642,18.868,,3.774,,,,9.434,,1.887,1.887,,,11.321,3.774,1.887,,1.887,,AD 22.642,1
4,16.667,,,,,2.381,,14.286,,,,2.381,28.571,2.381,2.381,21.429,,9.524,,,,P 28.571,1
5,8.065,,,0.806,,,0.806,25.000,,23.387,16.129,,0.806,,,4.032,0.806,20.161,,,,I 25.000,4
6,28.226,,,3.226,,0.806,,1.613,,6.452,3.226,,1.613,,,,16.129,38.710,,,,V 38.710,4
7,1.613,,41.935,23.387,,8.065,,,,,,8.065,,,,11.290,4.032,1.613,,,,D 41.935,1
8,71.429,,0.794,0.794,,2.381,,,,,,,4.762,,,4.762,6.349,7.937,,0.794,,A 71.429,5
9,6.349,,,,,,,15.079,0.794,16.667,34.127,,,,,0.794,0.794,25.397,,,,M 34.127,4
10,14.286,,,,2.381,,,46.032,,13.492,,,,,,,0.794,22.222,,0.794,,I 46.032,4
11,,,0.794,19.841,,9.524,,,3.175,0.794,,7.143,3.175,42.063,,12.698,0.794,,,,,Q 42.063,2
12,9.524,,0.794,7.143,2.381,4.762,,9.524,4.762,10.317,,1.587,4.762,,,3.968,20.635,19.841,,,,T 20.635,1
13,1.587,,,,,,,12.698,,62.698,2.381,,,,,,0.794,19.841,,,,L 62.698,5
14,20.472,,,,,6.299,,10.236,,3.150,5.512,,0.787,2.362,,0.787,25.197,25.197,,,,TV 25.197,3
15,4.724,,11.024,26.772,,13.386,,,19.685,,,0.787,,15.748,,2.362,5.512,,,,,E 26.772,1
16,2.362,0.787,15.748,7.874,,3.150,2.362,,22.047,2.362,,2.362,,33.071,5.512,,0.787,,,1.575,,Q 33.071,1
17,,,,,0.787,,,1.575,,49.606,1.575,,,,,,,46.457,,,,L 49.606,6
18,4.065,1.626,,,36.585,,,17.886,0.813,8.943,,,,,,16.260,2.439,8.943,,2.439,,F 36.585,1
19,1.626,,16.260,7.317,,,1.626,,18.699,3.252,,3.252,,2.439,1.626,16.260,27.642,,,,,T 27.642,1
20,59.350,,,4.065,,0.813,,6.504,6.504,0.813,,,0.813,9.756,,2.439,1.626,5.691,,1.626,,A 59.350,5
21,3.252,,,,,,,9.756,,60.976,1.626,1.626,,,,,1.626,21.138,,,,L 60.976,4
22,2.400,0.800,6.400,4.000,,0.800,,1.600,24.000,10.400,8.800,9.600,,13.600,,0.800,5.600,9.600,,1.600,,K 24.000,1
23,3.968,,7.143,19.841,,,5.556,2.381,3.968,,5.556,25.397,,2.381,2.381,6.349,12.698,1.587,,0.794,,N 25.397,2
24,,,,21.260,,,25.984,,1.575,,,0.787,,48.031,1.575,,,,,0.787,,Q 48.031,4
25,59.843,,,,,2.362,,3.937,,,,,0.787,,0.787,22.835,3.937,5.512,,,,A 59.843,6
26,,,0.787,7.087,,12.598,7.087,,5.512,0.787,,2.362,,48.031,14.961,0.787,,,,,,Q 48.031,3
27,,1.587,,,31.746,0.794,3.175,1.587,0.794,0.794,,3.968,,,12.698,0.794,,3.175,,38.889,,Y 38.889,1
28,50.794,3.175,,,0.794,0.794,,6.349,,,0.794,,3.968,0.794,,3.968,,28.571,,,,A 50.794,5
29,2.362,1.575,,,8.661,,,17.323,0.787,64.567,,,,,3.150,0.787,,0.787,,,,L 64.567,3
30,,,33.071,22.047,,14.961,,,3.937,1.575,,8.661,,14.961,,,,,,0.787,,D 33.071,5
31,,0.787,,,98.425,,,,,,,,,,,,,,,0.787,,F 98.425,9
32,,,,18.898,,3.150,,,33.071,1.575,,,7.874,2.362,18.898,12.598,0.787,,0.787,,,K 33.071,1
33,3.150,,20.472,3.150,,14.961,4.724,,0.787,,,7.874,,,2.362,33.858,5.512,,,3.150,,S 33.858,2
34,,,0.787,25.984,,,2.362,,0.787,1.575,,,,65.354,3.150,,,,,,,Q 65.354,6
35,,,,,80.315,,,,,19.685,,,,,,,,,,,,F 80.315,6
36,8.661,,9.449,43.307,,,,0.787,7.087,,11.024,0.787,,6.299,5.512,3.937,2.362,0.787,,,,E 43.307,1
37,12.598,,2.362,33.858,,,,5.512,9.449,5.512,,0.787,,16.535,,2.362,2.362,8.661,,,,E 33.858,3
38,,,,,,,,,,31.250,67.969,,,,,,0.781,,,,,M 67.969,8
39,,,,5.469,,,,,78.906,,0.781,2.344,,6.250,5.469,,0.781,,,,,K 78.906,6
40,6.250,,2.344,9.375,,1.562,,0.781,8.594,,,3.125,,0.781,8.594,7.031,50.781,,,,0.78125,T 50.781,4
41,,0.781,0.781,19.531,,10.156,0.781,1.562,14.062,,3.125,0.781,,28.125,12.500,1.562,,,6.250,,,Q 28.125,2
42,,,,,,,,1.562,,95.312,,,,,,,,3.125,,,,L 95.312,8
43,,,39.844,23.438,,4.688,0.781,,7.031,,,9.375,,2.344,3.906,0.781,1.562,6.250,,,,D 39.844,2
44,,,0.781,,14.844,0.781,4.688,4.688,6.250,44.531,,2.344,1.562,,6.250,3.125,7.031,1.562,,1.562,,L 44.531,1
45,3.101,,,,,,,11.628,,9.302,53.488,,,,,0.775,17.054,4.651,,,,M 53.488,6
46,0.775,,,2.326,,,0.775,,42.636,,,6.202,,20.155,19.380,0.775,6.977,,,,,K 42.636,4
47,43.411,5.426,2.326,0.775,,1.550,,,2.326,,,,0.775,,0.775,36.434,,6.202,,,,A 43.411,5
48,,,,,48.837,,,0.775,,31.783,,,,,,,,0.775,,17.829,,F 48.837,5
49,,,,,0.775,,0.775,13.178,,72.093,,,,,0.775,,,12.403,,,,L 72.093,6
50,39.535,,0.775,2.326,,10.078,,3.101,,0.775,,2.326,0.775,,,18.605,12.403,9.302,,,,A 39.535,3
51,0.781,6.250,74.219,14.062,,,,,1.562,,,2.344,,,,0.781,,,,,,D 74.219,6
52,40.625,3.125,1.562,0.781,,,,,3.125,4.688,1.562,0.781,,0.781,,5.469,32.812,4.688,,,,A 40.625,5
53,0.775,,31.008,24.806,,1.550,,,3.101,,2.326,24.031,,1.550,,7.752,0.775,,,2.326,,D 31.008,4
54,,,3.419,0.855,,,,,41.026,,0.855,26.496,,,13.675,11.966,0.855,,,0.855,,K 41.026,4
55,,,3.419,,,,7.692,2.564,,64.103,7.692,0.855,0.855,7.692,1.709,,,3.419,,,,L 64.103,3
56,,,,2.362,,1.575,0.787,,71.654,,,13.386,,2.362,1.575,5.512,,,,0.787,,K 71.654,6
57,,0.794,5.556,18.254,,4.762,7.143,,,0.794,3.175,5.556,,1.587,26.984,19.048,6.349,,,,,R 26.984,1
58,,,3.968,3.175,,2.381,0.794,,59.524,,,16.667,,0.794,6.349,2.381,0.794,,3.175,,,K 59.524,4
59,,0.781,1.562,19.531,,6.250,2.344,,17.188,0.781,,19.531,0.781,11.719,3.125,6.250,0.781,0.781,,8.594,,EN 19.531,1
60,0.781,,3.125,67.188,,0.781,,0.781,12.500,,,7.031,0.781,5.469,,1.562,,,,,,E 67.188,4
61,1.562,,,0.781,6.250,,0.781,12.500,0.781,1.562,1.562,,,1.562,,10.938,50.781,10.938,,,,T 50.781,5
62,6.250,,1.562,,0.781,,,8.594,,12.500,2.344,,,,,,,67.969,,,,V 67.969,5
63,,,,9.375,,,,,67.188,1.562,0.781,,,9.375,11.719,,,,,,,K 67.188,5
64,19.531,,0.781,3.906,,2.344,,0.781,14.062,,2.344,0.781,1.562,,0.781,7.812,42.188,3.125,,,,T 42.188,2
65,22.656,0.781,,,0.781,3.906,,10.156,,0.781,,,,,,10.938,39.844,3.906,,6.250,,T 39.844,5
66,,,,,0.806,,,,,87.903,,,,,,9.677,,1.613,,,,L 87.903,8
67,7.812,0.781,0.781,0.781,3.125,3.906,2.344,12.500,3.906,,,0.781,10.938,2.344,,36.719,10.938,1.562,,0.781,,S 36.719,1
68,1.550,,6.202,16.279,,1.550,6.202,1.550,17.829,,13.953,10.853,,6.202,3.101,2.326,8.527,3.876,,,,K 17.829,1
69,,,,,9.302,,,16.279,,72.093,1.550,,0.775,,,,,,,,,L 72.093,6
70,,,3.876,,,,,,3.876,0.775,,3.101,,6.977,81.395,,,,,,,R 81.395,8
71,,,17.829,64.341,,3.876,,,9.302,,,1.550,,2.326,,,,0.775,,,,E 64.341,5
72,,,,,,,,6.977,,68.217,,,,,,,,24.806,,,,L 68.217,8
73,0.775,,,,2.326,,,58.140,,3.101,8.527,,,,,,18.605,8.527,,,,I 58.140,7
74,,,4.651,,1.550,,,,,0.775,,,,,,,,,,93.023,,Y 93.023,8
75,,,17.054,65.891,,,,,10.853,,,,,,3.101,,,3.101,,,,E 65.891,7
76,93.023,,,,,,,3.876,,2.326,,,,,,,0.775,,,,,A 93.023,9
77,,,85.271,14.729,,,,,,,,,,,,,,,,,,D 85.271,9
78,,,72.868,,,,,,,,,27.132,,,,,,,,,,D 72.868,8
79,6.202,,,,,,,50.388,,17.054,,,,,,,,26.357,,,,I 50.388,7
80,,,,,,,,6.977,,60.465,12.403,,,,,,,20.155,,,,L 60.465,7
81,0.775,,,,,,,7.752,0.775,4.651,,,,,,3.101,78.295,4.651,,,,T 78.295,8
82,,,96.124,,,3.101,,,,,,,,,,,,,,0.775,,D 96.124,9
83,,95.349,,,,,,,,,,,,,,2.326,,,,2.326,,C 95.349,8
84,,,,0.775,,,0.775,3.101,3.876,55.814,0.775,,,27.132,1.550,,2.326,3.876,,,,L 55.814,5
85,,,,,,,,55.814,,21.705,0.775,6.202,,,,,,15.504,,,,I 55.814,6
86,0.775,,,,,0.775,0.775,,,,,,,1.550,93.023,2.326,0.775,,,,,R 93.023,8
87,18.605,,34.884,28.682,,,0.775,,,0.775,,,,4.651,0.775,,,6.977,,3.876,,D 34.884,5
88,2.326,,27.907,62.016,,,,1.550,1.550,,,,,0.775,,,0.775,2.326,,0.775,,E 62.016,6
89,,,0.775,6.202,7.752,,2.326,,0.775,,,,,,,,,,,82.171,,Y 82.171,7
90,,,,10.853,,,6.977,1.550,14.729,9.302,3.876,,,17.054,30.233,0.775,3.101,1.550,,,,R 30.233,1
91,,,12.403,10.853,,,,,50.388,,,5.426,,1.550,12.403,3.876,3.101,,,,,K 50.388,4
92,3.101,,24.031,12.403,,,10.078,,9.302,,19.380,11.628,,0.775,3.101,,5.426,0.775,,,,D 24.031,3
93,8.527,,,1.550,0.775,32.558,0.775,3.101,27.907,,,3.101,0.775,,8.527,,0.775,11.628,,,,G 32.558,3
94,5.426,0.775,3.101,3.101,24.806,13.178,2.326,3.876,3.101,2.326,,1.550,,0.775,3.101,24.806,4.651,3.101,,,,FS 24.806,1
95,4.615,,,,,,9.231,,,4.615,,20.000,3.077,,24.615,27.692,6.154,,,,,S 27.692,3*
96,,,,,35.417,10.417,,6.250,,2.083,,2.083,2.083,,,31.250,,2.083,8.333,,,F 35.417,3
97,,71.552,,,12.069,,,0.862,,6.034,,,,,,2.586,,,6.897,,,C 71.552,4
98,6.061,,,,6.061,,12.121,,,12.121,,18.182,,,2.020,33.333,9.091,,,1.010,,S 33.333,4
99,1.613,9.677,,,10.484,6.452,8.065,1.613,8.065,5.645,,9.677,,,12.097,17.742,0.806,7.258,,0.806,,S 17.742,1
100,,0.806,,,35.484,,,6.452,,26.613,,1.613,14.516,,,4.839,0.806,,,8.871,,F 35.484,1
101,,4.839,0.806,,2.419,,,,,29.839,,0.806,,,0.806,42.742,11.290,,2.419,4.032,,S 42.742,6
102,,3.226,,,9.677,,4.032,0.806,,39.516,,,38.710,0.806,2.419,,,0.806,,,,L 39.516,1
103,,0.813,4.065,2.439,0.813,4.065,12.195,,8.130,6.504,,4.878,0.813,5.691,36.585,8.943,0.813,,0.813,2.439,,R 36.585,1
104,,,27.419,41.129,,9.677,,,13.710,,,4.032,,3.226,0.806,,,,,,,E 41.129,4
105,,,,,7.258,0.806,,17.742,1.613,20.161,18.548,,28.226,,,1.613,,4.032,,,,P 28.226,3
106,3.101,0.775,0.775,,27.132,2.326,,17.829,3.876,11.628,,0.775,,,,10.078,,12.403,,9.302,,F 27.132,1
107,,,,,95.349,,,,,,,,,,,1.550,,,,3.101,,F 95.349,8
108,0.775,0.775,,,,,2.326,6.202,3.101,10.853,1.550,,6.202,15.504,38.760,3.876,,,7.752,2.326,,R 38.760,4
109,,3.101,,,,,27.907,1.550,0.775,4.651,,7.752,,0.775,,1.550,0.775,,3.101,48.062,,Y 48.062,3
110,2.326,,3.876,3.876,,,,2.326,6.977,,,8.527,,40.310,31.783,,,,,,,Q 40.310,3
111,2.326,,,,,,,3.101,,,10.853,,,,,,75.194,8.527,,,,T 75.194,7
112,1.550,0.775,,,,84.496,0.775,,1.550,,,,,,1.550,9.302,,,,,,G 84.496,6
113,,,,,,,,1.562,68.750,,,3.125,,2.344,24.219,,,,,,,K 68.750,6
114,,,5.469,,,,,,68.750,,0.781,,,5.469,18.750,,0.781,,,,,K 68.750,7
115,,,,,,,,3.125,,93.750,3.125,,,,,,,,,,,L 93.750,8
116,3.906,,,0.781,,,,,43.750,,3.125,4.688,,2.344,7.812,3.125,26.562,3.906,,,,K 43.750,4
117,,,43.750,29.688,,5.469,6.250,,3.906,,,7.031,,,,3.906,,,,,,D 43.750,5
118,,,,,,,,79.688,,14.062,,,,,,,,6.250,,,,I 79.688,9
119,,,,,,,,0.781,,,,93.750,,,,,2.344,,,3.125,,N 93.750,9
120,7.812,,,3.125,,12.500,,0.781,16.406,4.688,1.562,3.125,,3.125,7.031,32.031,7.812,,,,,S 32.031,2
121,,,8.594,11.719,,1.562,6.250,,13.281,,,,,8.594,50.000,,,,,,,R 50.000,4
122,,,,,0.781,,,47.656,,10.938,40.625,,,,,,,,,,,I 47.656,7
123,8.594,,7.812,27.344,,5.469,,,33.594,0.781,,,,4.688,,2.344,,9.375,,,,K 33.594,2
124,5.469,,3.125,19.531,,,,,46.094,,0.781,6.250,,3.906,7.812,3.125,3.125,0.781,,,,K 46.094,2
125,3.150,,,,0.787,,,14.173,3.150,,63.780,0.787,,0.787,,,3.937,9.449,,,,M 63.780,5
126,,0.806,4.032,33.871,,4.032,23.387,,1.613,0.806,0.806,3.226,,7.258,16.935,2.419,,,,0.806,,E 33.871,2
127,0.787,,14.173,15.748,,1.575,3.150,,26.772,,,4.724,,11.024,7.087,9.449,4.724,0.787,,,,K 26.772,1
128,,,3.937,3.150,0.787,,0.787,18.898,11.024,2.362,,9.449,,,0.787,17.323,17.323,11.024,,3.150,,I 18.898,2
129,,,,,0.787,,,0.787,,92.126,3.150,,,,1.575,,1.575,,,,,L 92.126,7
130,1.600,0.800,,1.600,0.800,32.800,2.400,1.600,24.000,,,8.000,,1.600,11.200,8.000,,5.600,,,,G 32.800,1
131,9.524,0.794,2.381,4.762,,4.762,,6.349,11.905,1.587,,6.349,0.794,,6.349,12.698,24.603,6.349,,0.794,,T 24.603,1
132,0.794,,,,20.635,1.587,15.873,7.937,,1.587,,,,,0.794,0.794,,,,50.000,,Y 50.000,5
133,,1.587,0.794,,7.143,5.556,,0.794,,56.349,,,3.968,0.794,0.794,,2.381,11.905,,7.937,,L 56.349,4
134,0.794,,0.794,3.175,,9.524,,1.587,32.540,0.794,,2.381,3.175,2.381,15.079,10.317,16.667,0.794,,,,K 32.540,1
135,26.190,,,3.968,,0.794,,1.587,2.381,2.381,3.175,,30.159,,0.794,3.175,15.079,3.968,,6.349,,P 30.159,1
136,2.521,,0.840,8.403,0.840,0.840,0.840,36.975,0.840,2.521,2.521,,11.765,14.286,1.681,9.244,2.521,3.361,,,,I 36.975,3
137,13.492,,17.460,4.762,,21.429,3.968,,,4.762,0.794,3.968,0.794,5.556,1.587,11.111,7.937,0.794,,1.587,,G 21.429,1
138,5.556,,0.794,10.317,0.794,7.143,0.794,0.794,3.175,12.698,,4.762,7.937,29.365,0.794,13.492,1.587,,,,,Q 29.365,1
139,5.556,3.175,,,,5.556,2.381,15.873,3.968,4.762,,0.794,,26.190,10.317,13.492,2.381,2.381,,3.175,,Q 26.190,2
140,2.400,,6.400,0.800,1.600,8.800,9.600,8.000,5.600,0.800,,3.200,8.000,2.400,2.400,35.200,4.000,,,0.800,,S 35.200,3
141,5.042,0.840,4.202,,0.840,0.840,8.403,2.521,4.202,4.202,,1.681,2.521,7.563,15.966,22.689,1.681,15.126,,1.681,,S 22.689,1
142,,,3.030,14.141,,26.263,18.182,,,,1.010,8.081,3.030,1.010,,22.222,2.020,1.010,,,,G 26.263,2
143,,,66.400,20.800,,,,,,,,7.200,,2.400,1.600,1.600,,,,,,D 66.400,7
144,2.273,,6.818,6.818,,15.909,4.545,,,9.091,2.273,18.182,,,6.818,22.727,2.273,,,2.273,,S 22.727,1
145,7.692,,,,,38.462,,5.128,7.692,,,10.256,,2.564,10.256,10.256,7.692,,,,,G 38.462,1
146,,,,,,7.895,7.895,7.895,,,,26.316,,2.632,10.526,34.211,,,,2.632,,S 34.211,4
147,,,19.444,,,11.111,2.778,,,,,11.111,,,,55.556,,,,,,S 55.556,5
148,,,,,,100.000,,,,,,,,,,,,,,,,G 100.000,8
149,,,,27.273,,36.364,,,,,,,,,,36.364,,,,,,GS 36.364,4*
150,,,10.000,10.000,,15.000,10.000,5.000,,,,10.000,,40.000,,,,,,,,Q 40.000,1
151,,,36.047,6.977,,1.163,8.140,,1.163,1.163,,18.605,,8.140,,15.116,1.163,2.326,,,,D 36.047,1
152,6.977,1.163,,2.326,,8.140,,9.302,,,,2.326,3.488,3.488,,26.744,24.419,11.628,,,,S 26.744,3
153,2.247,,1.124,7.865,1.124,11.236,4.494,4.494,1.124,,1.124,3.371,1.124,1.124,4.494,22.472,,,5.618,26.966,,Y 26.966,1
154,,,,,,3.636,2.727,0.909,2.727,,,2.727,1.818,34.545,19.091,27.273,4.545,,,,,Q 34.545,4
155,2.752,1.835,0.917,1.835,5.505,1.835,,17.431,6.422,1.835,0.917,,3.670,,10.092,10.092,4.587,30.275,,,,V 30.275,1
156,,,0.806,0.806,6.452,0.806,,4.032,5.645,,5.645,,,1.613,41.129,2.419,17.742,10.484,2.419,,,R 41.129,2
157,,,,4.762,,7.143,0.794,,19.841,2.381,,1.587,3.968,,52.381,0.794,,6.349,,,,R 52.381,4
158,,0.826,,0.826,20.661,,,10.744,,1.653,3.306,,,,,0.826,4.132,,42.975,14.050,,W 42.975,1
159,0.826,,,0.826,,,,3.306,1.653,0.826,8.264,,,0.826,0.826,14.050,59.504,9.091,,,,T 59.504,5
160,11.200,,,0.800,,,,,,,,0.800,6.400,0.800,2.400,66.400,9.600,1.600,,,,S 66.400,7
161,,,6.780,6.780,,,11.017,,3.390,0.847,,,26.271,33.898,3.390,4.237,3.390,,,,,Q 33.898,4
162,13.445,0.840,41.176,1.681,,,1.681,13.445,,2.521,0.840,3.361,1.681,,,1.681,,13.445,0.840,3.361,,D 41.176,3
163,,4.724,1.575,,36.220,,,11.811,,11.024,,,,3.937,2.362,0.787,,,7.087,20.472,,F 36.220,1
164,0.787,0.787,48.031,9.449,,,3.937,0.787,,0.787,,22.835,,0.787,0.787,0.787,1.575,8.661,,,,D 48.031,3
165,,,,25.197,,,0.787,,3.150,2.362,,,46.457,18.898,0.787,1.575,0.787,,,,,P 46.457,4
166,3.226,0.806,3.226,,,1.613,5.645,,0.806,,,1.613,0.806,4.839,,65.323,11.290,,,0.806,,S 65.323,5
167,,,14.173,47.244,,2.362,,,11.811,1.575,,,,7.087,0.787,11.024,2.362,1.575,,,,E 47.244,5
168,,,,,,,,61.111,,,,,1.587,,,,19.841,17.460,,,,I 61.111,7
169,,,,,0.794,,,38.889,,0.794,,,,,,,,50.794,,8.730,,V 50.794,7
170,,,,3.175,,96.825,,,,,,,,,,,,,,,,G 96.825,8
171,,,,,,,,0.794,,92.857,2.381,,,,1.587,0.794,,1.587,,,,L 92.857,7
172,15.873,,19.048,37.302,,0.794,,0.794,6.349,,,,,2.381,,9.524,7.143,0.794,,,,E 37.302,5
173,1.587,,5.556,57.143,,6.349,2.381,,11.111,,0.794,7.143,,,2.381,5.556,,,,,,E 57.143,1
174,0.794,,89.683,3.175,,,0.794,,,,,3.175,,0.794,,0.794,,,,0.794,,D 89.683,8
175,3.150,,,,,,,17.323,,17.323,0.787,1.575,,,,,35.433,24.409,,,,T 35.433,6
176,6.250,,,36.719,,0.781,,0.781,18.750,,7.812,2.344,,4.688,14.844,3.906,3.125,,,,,E 36.719,1
177,,,,3.906,,,,,69.531,,3.125,1.562,,1.562,6.250,1.562,10.938,1.562,,,,K 69.531,5
178,,,,,,,,65.625,,28.125,,,,,,,,6.250,,,,I 65.625,8
179,,,,0.781,,,0.781,14.844,70.312,,,0.781,,,8.594,,3.906,,,,,K 70.312,7
180,0.781,,9.375,10.938,,61.719,,,9.375,,,3.906,,,3.906,,,,,,,G 61.719,1
181,,,,,,0.781,,,,,,,,,0.781,,,,98.438,,,W 98.438,8
182,,,,,,,,83.594,,2.344,10.938,,,,,,1.562,0.781,,0.781,,I 83.594,8
183,,,0.781,,24.219,2.344,,0.781,0.781,67.188,,,,,2.344,1.562,,,,,,L 67.188,1
184,4.688,5.469,18.750,1.562,,12.500,,,4.688,0.781,,3.125,21.875,0.781,4.688,18.750,2.344,,,,,P 21.875,2
185,3.906,3.906,5.469,3.125,2.344,3.125,10.938,,3.906,,0.781,3.125,5.469,7.031,3.125,11.719,32.031,,,,,T 32.031,1
186,,,13.281,1.562,,1.562,,0.781,20.312,,0.781,34.375,,1.562,,16.406,9.375,,,,,N 34.375,4
187,,,9.836,37.705,,8.197,,,26.230,,,7.377,,,4.918,1.639,,,,4.098,,E 37.705,1
188,4.098,,2.459,8.197,,3.279,,0.820,22.951,3.279,,,13.115,9.016,0.820,17.213,1.639,12.295,,0.820,,K 22.951,1
189,,,,,2.400,,1.600,,,85.600,6.400,,,,,0.800,,3.200,,,,L 85.600,7
190,,,1.600,0.800,,,38.400,,,19.200,,7.200,,24.000,2.400,5.600,0.800,,,,,H 38.400,5
191,,1.600,,0.800,5.600,,9.600,,8.800,11.200,0.800,,,20.800,32.800,0.800,,,,7.200,,R 32.800,1
192,0.794,,,,,,,41.270,,8.730,2.381,,,,,,,46.825,,,,V 46.825,6
193,23.016,,,,,75.397,,,,,,,,,,,,1.587,,,,G 75.397,6
194,,,,,,,,98.413,,1.587,,,,,,,,,,,,I 98.413,9
195,3.968,,,,2.381,,,7.937,,0.794,,,,,,,0.794,82.540,1.587,,,V 82.540,8
196,,,,,,100.000,,,,,,,,,,,,,,,,G 100.000,9
197,,,,,,,,,,8.730,89.683,,,,,,,,1.587,,,M 89.683,9
198,0.794,,,,,99.206,,,,,,,,,,,,,,,,G 99.206,9
199,,,,,,100.000,,,,,,,,,,,,,,,,G 100.000,9
200,,,,,,,,,,98.413,,,,,,0.794,,,0.794,,,L 98.413,9
201,,,,0.781,,98.438,,,,,,,,,,0.781,,,,,,G 98.438,9
202,,,,,,,,,98.413,,,,,1.587,,,,,,,,K 98.413,9
203,,,,,,,,,,,,,0.794,,,,99.206,,,,,T 99.206,9
204,,,,,,,,,,,0.794,,0.794,,,,98.413,,,,,T 98.413,9
205,,,,,2.381,,,67.460,,27.778,,,,,,0.794,,1.587,,,,I 67.460,7
206,75.397,,,,,,,,,,,,0.794,,,4.762,17.460,1.587,,,,A 75.397,8
207,,,0.794,,,,,,17.460,,0.794,,,76.190,3.968,,,,0.794,,,Q 76.190,6
208,,,,3.175,,,,,77.778,3.175,8.730,,,6.349,,,,0.794,,,,K 77.778,6
209,,,,,3.968,,,76.190,,9.524,,,,,,,1.587,8.730,,,,I 76.190,7
210,,,,,63.492,,,,,1.587,,,,,,0.794,,,,34.127,,F 63.492,5
211,,,0.806,,,1.613,21.774,,,,,63.710,,0.806,8.065,1.613,1.613,,,,,N 63.710,7
212,0.806,,80.645,,,,3.226,,,,,14.516,,,,0.806,,,,,,D 80.645,8
213,0.800,,5.600,3.200,,3.200,8.000,2.400,8.800,3.200,,4.000,3.200,6.400,22.400,8.000,8.800,12.000,,,,R 22.400,1
214,10.317,,9.524,28.571,1.587,,7.937,,3.968,3.175,3.175,8.730,,21.429,0.794,,,0.794,,,,E 28.571,2
215,,,0.794,,,,,21.429,,7.937,6.349,,,,,,0.794,62.698,,,,V 62.698,8
216,7.937,7.143,,,1.587,,,5.556,5.556,27.778,1.587,10.317,,0.794,6.349,3.175,7.143,14.286,,0.794,,L 27.778,1
217,19.841,0.794,15.079,13.492,,8.730,1.587,0.794,7.937,,,2.381,,0.794,5.556,13.492,0.794,8.730,,,,A 19.841,1
218,,2.381,,,,3.175,27.778,,,,,,,3.968,52.381,0.794,0.794,0.794,,7.937,,R 52.381,5
219,,,,,89.683,,,,,1.587,,,,,,,,0.794,,7.937,,F 89.683,8
220,,,22.222,33.333,,0.794,4.762,,5.556,,,7.937,,23.016,1.587,,0.794,,,,,E 33.333,1
221,,,0.800,20.800,,2.400,,,60.000,3.200,,2.400,,4.000,4.000,,0.800,1.600,,,,K 60.000,5
222,,,,,,,,0.794,28.571,4.762,19.048,0.794,,,34.921,0.794,8.730,1.587,,,,R 34.921,4
223,,,,,,,,79.365,,3.175,6.349,,,,,,,11.111,,,,I 79.365,9
224,,,,,,,,,0.794,,,,,,,0.794,,,98.413,,,W 98.413,8
225,,,,,,,,1.587,,0.794,,,,,,,,97.619,,,,V 97.619,9
226,,24.603,,,,,,,,,,,8.730,,,59.524,6.349,0.794,,,,S 59.524,7
227,0.794,,,,2.381,,,23.016,6.349,0.794,,,,,,,,66.667,,,,V 66.667,8
228,0.794,,,,,,,,,,,,,,,97.619,1.587,,,,,S 97.619,9
229,4.000,0.800,5.600,0.800,,,,,1.600,,,24.800,10.400,,0.800,12.800,33.600,4.800,,,,T 33.600,4
230,,0.794,0.794,,49.206,,1.587,,,,,,,,,10.317,,23.016,,14.286,,F 49.206,4
231,,7.143,13.492,,,5.556,,0.794,4.762,,,26.190,,0.794,3.175,33.333,4.762,,,,,S 33.333,4
232,8.730,,9.524,69.048,,0.794,,0.794,0.794,,1.587,,1.587,,,,0.794,6.349,,,,E 69.048,4
233,,,11.905,46.032,,0.794,,,0.794,18.254,2.381,0.794,,7.937,4.762,,2.381,3.968,,,,E 46.032,3
234,0.794,,7.143,30.952,0.794,,0.794,,6.349,3.175,,2.381,,,27.778,8.730,1.587,3.968,5.556,,,E 30.952,1
235,,,,,0.794,,,76.190,,6.349,0.794,,,,,,7.937,7.937,,,,I 76.190,8
236,,,,3.175,0.794,0.794,,3.175,,19.841,65.079,,,,,0.794,0.794,5.556,,,,M 65.079,5
237,0.794,,,,,,,,53.175,,,,,0.794,42.063,1.587,1.587,,,,,K 53.175,6
238,7.143,4.762,,0.794,,10.317,,0.794,3.968,,,1.587,,,3.175,50.794,15.873,,,0.794,,S 50.794,5
239,,,,,,,,44.444,,9.524,46.032,,,,,,,,,,,M 46.032,7
240,,,,,,,,0.794,,97.619,0.794,,,0.794,,,,,,,,L 97.619,8
241,,,6.349,34.127,,,,,36.508,,,2.381,,11.905,4.762,3.175,0.794,,,,,K 36.508,5
242,,,,2.381,,3.175,,,10.317,,3.175,0.794,,69.048,11.111,,,,,,,Q 69.048,7
243,2.344,,,,0.781,,,,,82.812,,,,,,5.469,,8.594,,,,L 82.812,7
244,,,0.781,12.500,,49.219,,,9.375,,,17.969,,,3.906,6.250,,,,,,G 49.219,5
245,14.062,,,44.531,,4.688,,1.562,10.938,2.344,2.344,,2.344,3.125,0.781,7.812,1.562,3.125,,0.781,,E 44.531,1
246,,,50.000,13.710,,,5.645,,1.613,,,18.548,,4.032,2.419,0.806,1.613,,,1.613,,D 50.000,2
247,3.175,6.349,22.222,6.349,2.381,8.730,,0.794,1.587,,,1.587,4.762,3.175,0.794,4.762,20.635,9.524,,3.175,,D 22.222,1
248,3.175,,3.968,0.794,,,3.968,,3.175,,,3.968,,1.587,2.381,61.111,3.175,,,12.698,,S 61.111,6
249,,,,1.575,0.787,66.142,,1.575,0.787,2.362,1.575,,,1.575,0.787,8.661,0.787,13.386,,,,G 66.142,3
250,3.937,3.937,,2.362,7.087,0.787,0.787,7.874,,22.835,,1.575,,,,35.433,11.024,2.362,,,,S 35.433,3
251,,,62.903,11.290,,10.484,,,1.613,,,4.032,5.645,0.806,,2.419,0.806,,,,,D 62.903,5
252,0.794,,1.587,18.254,0.794,1.587,,0.794,19.841,7.143,14.286,3.968,1.587,4.762,7.143,9.524,3.968,3.175,,0.794,,K 19.841,1
253,7.087,,8.661,1.575,,37.008,,,0.787,,,3.937,,,3.150,27.559,9.449,,0.787,,,G 37.008,3
254,0.787,,20.472,12.598,,1.575,3.937,,,0.787,0.787,1.575,2.362,39.370,,1.575,1.575,6.299,0.787,5.512,,Q 39.370,1
255,,,,,,0.787,,14.961,0.787,40.157,43.307,,,,,,,,,,,M 43.307,6
256,,,,,3.150,,,0.787,,88.189,5.512,,,2.362,,,,,,,,L 88.189,7
257,,,0.787,0.787,,3.150,22.835,,7.874,0.787,,11.811,15.748,1.575,10.236,17.323,6.299,0.787,,,,H 22.835,3
258,3.150,,,4.724,,3.150,,1.575,46.457,,,0.787,,3.150,26.772,1.575,7.087,1.575,,,,K 46.457,2
259,,,,,2.362,,,70.079,,21.260,,,,,,,,6.299,,,,I 70.079,7
260,,0.787,,,0.787,0.787,14.961,11.024,17.323,2.362,,11.811,,19.685,9.449,7.087,,2.362,,1.575,,Q 19.685,3
261,,,1.575,25.984,,9.449,1.575,,1.575,1.575,,4.724,,37.795,3.150,6.299,4.724,1.575,,,,Q 37.795,2
262,30.952,1.587,,3.175,2.381,5.556,,0.794,,23.810,0.794,,,0.794,7.937,3.175,3.175,15.873,,,,A 30.952,1
263,,,,,0.787,,0.787,0.787,,96.850,,,,,0.787,,,,,,,L 96.850,8
264,5.512,,1.575,20.472,,,,,22.047,3.150,,6.299,,3.937,3.937,31.496,1.575,,,,,S 31.496,2
265,3.937,,22.835,6.299,,37.008,10.236,0.787,3.937,,,10.236,,1.575,2.362,,,,,0.787,,G 37.008,1
266,,,,0.787,,,0.787,0.787,79.528,0.787,,7.087,,7.087,2.362,,0.787,,,,,K 79.528,5
267,7.087,,12.598,,,,,3.150,9.449,,,0.787,,,3.937,33.071,29.921,,,,,S 33.071,4
268,,45.600,,,2.400,,,,,,0.800,,,,,,,,,51.200,,Y 51.200,7
269,,,,,,,,0.775,,99.225,,,,,,,,,,,,L 99.225,9
270,,,,,,,,95.349,,2.326,,,,,,,,2.326,,,,I 95.349,8
271,,,,,2.326,,,10.078,,,0.775,,,,,,,86.822,,,,V 86.822,8
272,,,,,3.876,,,,,27.132,68.217,,,,,,,,,0.775,,M 68.217,7
273,0.775,,99.225,,,,,,,,,,,,,,,,,,,D 99.225,9
274,,,98.450,,,,,0.775,,,,0.775,,,,,,,,,,D 98.450,9
275,0.775,,,,,,,10.078,,0.775,0.775,,,,,,,87.597,,,,V 87.597,8
276,,,,,,,,,,0.775,,,,,,,,,99.225,,,W 99.225,8
277,,0.775,5.426,6.202,,3.876,0.775,0.775,5.426,,0.775,5.426,7.752,3.101,10.078,46.512,3.101,,,,,S 46.512,3
278,6.202,,,0.775,3.876,,4.651,29.457,3.876,3.876,12.403,3.101,,3.101,0.775,,10.853,10.853,,6.202,,I 29.457,1
279,2.703,,27.027,13.514,,8.108,0.901,,9.910,2.703,,29.730,,0.901,1.802,,,2.703,,,,N 29.730,2
280,,,23.256,1.550,1.550,3.101,12.403,5.426,0.775,17.054,0.775,3.876,0.775,8.527,,5.426,,13.178,,2.326,,D 23.256,2
281,2.326,,30.233,9.302,,48.062,0.775,,1.550,,,,2.326,,,2.326,,3.101,,,,G 48.062,3
282,,,,,3.101,,0.775,,,3.101,,,,,,,,,92.248,0.775,,W 92.248,4
283,,1.562,,,,,,,,7.812,,,,,,,,,90.625,,,W 90.625,7
284,1.562,,17.188,20.312,,3.125,,0.781,22.656,,2.344,7.812,,0.781,3.125,1.562,17.969,,,0.781,,K 22.656,1
285,0.781,,8.594,0.781,,0.781,3.125,,9.375,3.125,,25.000,,7.812,38.281,2.344,,,,,,R 38.281,3
286,,,,,18.750,,,32.031,,46.094,0.781,,,,,,,2.344,,,,L 46.094,6
287,,28.906,,,19.531,1.562,,,,17.188,,,,,2.344,22.656,,,,7.812,,C 28.906,4
288,14.062,0.781,2.344,6.250,,6.250,,,2.344,,,4.688,7.812,,6.250,45.312,3.125,,,0.781,,S 45.312,7
289,10.317,0.794,0.794,,1.587,48.413,,2.381,4.762,0.794,0.794,,,1.587,0.794,9.524,6.349,11.111,,,,G 48.413,2
290,,,,,5.085,,,6.780,,86.441,,,0.847,,,,,0.847,,,,L 86.441,7
291,3.390,,3.390,0.847,,,,,0.847,0.847,,,66.949,12.712,3.390,5.085,2.542,,,,,P 66.949,3
292,,,0.855,10.256,,6.838,,0.855,56.410,,0.855,0.855,,2.564,2.564,2.564,10.256,5.128,,,,K 56.410,4
293,9.174,,0.917,0.917,11.009,2.752,,,9.174,1.835,,0.917,,0.917,21.101,20.183,17.431,2.752,,0.917,,R 21.101,2
294,10.280,,4.673,30.841,,7.477,,7.477,5.607,,,0.935,2.804,3.738,0.935,1.869,5.607,17.757,,,,E 30.841,1
295,,7.767,3.883,11.650,,57.282,0.971,,9.709,1.942,,4.854,,,0.971,0.971,,,,,,G 57.282,3
296,0.781,0.781,,10.938,,2.344,20.312,,25.000,2.344,,0.781,,26.562,3.906,3.125,,2.344,,0.781,,Q 26.562,3
297,,,1.550,,,10.078,,,8.527,,,26.357,,0.775,10.078,41.860,0.775,,,,,S 41.860,4
298,,5.426,0.775,,,3.101,,,0.775,,,4.651,,,6.202,75.194,3.876,,,,,S 75.194,7
299,12.403,80.620,,,0.775,1.550,,0.775,,,,,,,0.775,1.550,0.775,,0.775,,,C 80.620,6
300,,,,,11.628,,,70.543,,,0.775,,,,,0.775,,16.279,,,,I 70.543,7
301,,,,,,,,96.124,,0.775,3.101,,,,,,,,,,,I 96.124,9
302,,,,,,,,89.147,,,,,,,,,,10.853,,,,I 89.147,8
303,,,,,,,,,,,,,,,,,100.000,,,,,T 100.000,9
304,,,,,,,,,,,,,,,,37.209,62.791,,,,,T 62.791,9
305,,,,,,,,,,,,,,,100.000,,,,,,,R 100.000,9
306,,,5.426,,,,1.550,12.403,15.504,,,62.791,,,0.775,1.550,,,,,,N 62.791,6
307,,,2.326,71.318,,,0.775,2.326,17.829,,,0.775,,3.101,1.550,,,,,,,E 71.318,5
308,,,32.558,23.256,,6.202,3.101,,2.326,,,2.326,,1.550,0.775,12.403,13.953,,,1.550,,D 32.558,1
309,5.426,,,,,,,0.775,,1.550,,,,,,,,92.248,,,,V 92.248,9
310,50.388,,,,,,,5.426,,6.202,1.550,,2.326,,,,0.775,33.333,,,,A 50.388,7
311,3.101,,3.876,1.550,,0.775,0.775,16.279,28.682,,,8.527,,5.426,3.876,5.426,18.605,2.326,,0.775,,K 28.682,2
312,6.977,,6.977,13.953,,4.651,3.101,,7.752,0.775,,13.178,0.775,0.775,20.155,18.605,1.550,0.775,,,,R 20.155,1
313,,,,,,,,9.302,,3.101,86.047,,,,,,,1.550,,,,M 86.047,8
314,2.326,,,0.775,,79.845,,,3.101,,,,,0.775,0.775,,0.775,11.628,,,,G 79.845,6
315,14.729,,0.775,0.775,,0.775,2.326,0.775,,6.202,,,,,0.775,0.775,,72.093,,,,V 72.093,7
316,,,20.155,34.884,,4.651,3.101,,2.326,,,3.876,,10.078,8.527,,10.078,2.326,,,,E 34.884,3
317,1.562,,17.188,30.469,,,,,19.531,,,11.719,0.781,,3.125,14.844,,0.781,,,,E 30.469,3
318,25.620,,0.826,7.438,,0.826,,,1.653,2.479,,,,,,50.413,7.438,2.479,0.826,,,S 50.413,6
319,,,,3.279,0.820,,0.820,,2.459,2.459,,,,30.328,59.836,,,,,,,R 59.836,5
320,,,,,3.101,,,86.047,0.775,,,,,,,,5.426,4.651,,,,I 86.047,8
321,,,,,,,97.674,,,2.326,,,,,,,,,,,,H 97.674,9
322,,,,6.977,0.775,,7.752,,10.078,,,,,26.357,41.085,,,,1.550,5.426,,R 41.085,2
323,,,,,,,5.426,,,,,,94.574,,,,,,,,,P 94.574,9
324,,,0.775,1.550,,,,,44.961,0.775,,8.527,3.101,3.101,35.659,1.550,,,,,,K 44.961,3
325,0.775,,,3.101,6.977,,,9.302,1.550,31.783,0.775,,7.752,,0.775,,17.829,14.729,,4.651,,L 31.783,1
326,,,,,,,,,,100.000,,,,,,,,,,,,L 100.000,9
327,,,23.256,3.101,,3.101,,,3.101,,,52.713,,,,9.302,5.426,,,,,N 52.713,5
328,3.101,,41.860,36.434,,0.775,,,10.078,0.775,,3.101,,,0.775,3.101,,,,,,D 41.860,1
329,2.326,,10.853,58.915,,0.775,,,11.628,,,9.302,,,1.550,1.550,,3.101,,,,E 58.915,2
330,,,22.481,67.442,,,2.326,,3.101,,,3.876,,0.775,,,,,,,,E 67.442,6
331,,,,,,11.628,,,,,,,,,,88.372,,,,,,S 88.372,9
332,,,,3.101,,,,,,1.550,,,,,,,,,95.349,,,W 95.349,7
333,13.953,1.550,6.977,,0.775,0.775,,,11.628,19.380,,,,,3.101,41.085,0.775,,,,,S 41.085,5
334,,,,,,,,,,100.000,,,,,,,,,,,,L 100.000,9
335,,,,,89.922,,,,,9.302,,,0.775,,,,,,,,,F 89.922,7
336,,54.264,,,,,0.775,,,,,,,,4.651,38.760,0.775,,,0.775,,C 54.264,6
337,,,,6.977,,0.775,,0.775,71.318,2.326,,3.876,,,13.953,,,,,,,K 71.318,7
338,,0.775,,,29.457,,15.504,13.953,,,,0.775,,,,5.426,0.775,27.907,,5.426,,F 29.457,4
339,96.899,,,,,,,,,,,,,,,,,3.101,,,,A 96.899,9
340,,,,,88.372,,,,,6.202,,,,,5.426,,,,,,,F 88.372,8
341,12.403,0.775,,,,4.651,,2.326,,17.829,2.326,,7.752,3.876,8.527,34.109,,5.426,,,,S 34.109,3
342,5.426,,0.775,6.202,,1.550,,,8.527,1.550,,,3.101,0.775,7.752,52.713,9.302,0.775,1.550,,,S 52.713,3
343,0.781,4.688,2.344,17.969,,1.562,,2.344,3.906,,0.781,3.906,,,2.344,29.688,21.875,4.688,,3.125,,S 29.688,3
344,,,3.226,8.871,,1.613,,0.806,54.839,,,11.290,,1.613,9.677,2.419,,5.645,,,,K 54.839,1
345,,,10.400,22.400,,58.400,,,1.600,,,1.600,,,0.800,,3.200,1.600,,,,G 58.400,4
346,14.400,,2.400,18.400,0.800,,,12.000,35.200,4.000,,1.600,,4.000,3.200,,1.600,2.400,,,,K 35.200,1
347,,64.754,,2.459,3.279,0.820,,,13.115,,,,,6.557,1.639,7.377,,,,,,C 64.754,5
348,,,0.971,0.971,,,2.913,,10.680,5.825,,3.883,46.602,14.563,0.971,7.767,0.971,1.942,,1.942,,P 46.602,1
349,,,30.769,3.419,,5.983,16.239,,2.564,,0.855,35.043,0.855,,0.855,3.419,,,,,,N 35.043,3
350,10.938,0.781,13.281,13.281,0.781,0.781,0.781,3.125,6.250,2.344,,0.781,8.594,1.562,0.781,10.156,13.281,,,12.500,,DET 13.281,1
351,,,1.562,31.250,,3.906,7.031,0.781,12.500,2.344,,3.125,,32.031,3.906,1.562,,,,,,Q 32.031,1
352,,,,,40.625,,,5.469,,48.438,,,,,,,,,,5.469,,L 48.438,5
353,,,7.812,65.625,,,,3.125,16.406,,,,,1.562,,,,5.469,,,,E 65.625,5
354,,,9.375,38.281,0.781,2.344,0.781,1.562,26.562,0.781,,5.469,,2.344,10.156,0.781,0.781,,,,,E 38.281,1
355,0.787,,0.787,13.386,,,,2.362,7.087,25.197,0.787,,,,,0.787,0.787,48.031,,,,V 48.031,5
356,,,,,,93.701,,,,,,,,,,6.299,,,,,,G 93.701,9
357,,,,1.575,,,0.787,,62.205,,0.787,,,0.787,28.346,,,5.512,,,,K 62.205,6
358,2.362,,18.898,51.181,,3.937,5.512,0.787,10.236,0.787,0.787,,0.787,3.150,,,0.787,,0.787,,,E 51.181,2
359,,,,,0.787,,,88.976,,9.449,,,,,,,,0.787,,,,I 88.976,9
360,1.575,,,,,,,0.787,,37.795,0.787,,,,,,2.362,56.693,,,,V 56.693,7
361,3.937,,4.724,7.087,,3.150,3.150,0.787,54.331,,3.150,0.787,0.787,3.150,11.024,3.937,,,,,,K 54.331,2
362,,,,3.150,,,,,91.339,,,0.787,,2.362,2.362,,,,,,,K 91.339,7
363,,100.000,,,,,,,,,,,,,,,,,,,,C 100.000,9
364,3.150,8.661,2.362,0.787,,62.992,9.449,,0.787,,,3.150,,3.150,1.575,3.937,,,,,,G 62.992,4
365,,,,,,100.000,,,,,,,,,,,,,,,,G 100.000,9
366,,,,,0.787,,1.575,0.787,,96.850,,,,,,,,,,,,L 96.850,8
367,,,,,,,,,,,,,96.850,,,,3.150,,,,,P 96.850,9
368,,,,,,,,,,99.213,,,,,0.787,,,,,,,L 99.213,9
369,97.638,,,,,,,,,,,,,,,1.575,,0.787,,,,A 97.638,9
370,,,,,,,,99.213,,0.787,,,,,,,,,,,,I 99.213,9
371,,,,,,,,,99.213,,,,,,,0.787,,,,,,K 99.213,9
372,7.874,,,,,,,3.150,,,,,,,,,86.614,2.362,,,,T 86.614,8
373,,,,,,,,54.331,,7.087,,,,,,,12.598,25.984,,,,I 54.331,7
374,13.386,,,,,86.614,,,,,,,,,,,,,,,,G 86.614,8
375,21.260,,,,,63.780,,,,,,,,,,14.961,,,,,,G 63.780,7
376,,0.787,,,0.787,,,,,81.102,9.449,,,,,3.150,,3.150,,1.575,,L 81.102,7
377,,,,,,,,,,96.063,3.937,,,,,,,,,,,L 96.063,9
378,35.433,,,1.575,,8.661,,,13.386,,,,,1.575,0.787,36.220,,,,2.362,,S 36.220,7
379,2.381,,,4.762,,3.175,,,2.381,,,,13.492,0.794,,66.667,6.349,,,,,S 66.667,7
380,,,,12.800,,,,,81.600,,,,0.800,,2.400,,2.400,,,,,K 81.600,7
381,7.500,,,5.833,,2.500,,11.667,,0.833,,4.167,14.167,,,14.167,21.667,17.500,,,,T 21.667,2
382,,,15.323,1.613,0.806,4.839,23.387,,7.258,12.097,,9.677,,9.677,9.677,2.419,,0.806,,2.419,,H 23.387,1
383,,2.362,0.787,,,,0.787,,,6.299,,6.299,,1.575,1.575,75.591,3.150,,,1.575,,S 75.591,7
384,,2.362,,,3.937,,,4.724,,37.008,,,24.409,,3.150,5.512,11.811,3.937,,3.150,,L 37.008,2
385,6.349,,13.492,2.381,0.794,14.286,3.968,5.556,0.794,5.556,,1.587,,3.175,2.381,31.746,1.587,6.349,,,,S 31.746,2
386,3.175,,1.587,50.794,,0.794,,0.794,11.111,,,0.794,,13.492,,,0.794,16.667,,,,E 50.794,4
387,,,,,,,,,,,,,,,,,,,100.000,,,W 100.000,9
388,,,,5.512,,,0.787,,22.047,,4.724,15.748,,3.150,29.921,0.787,17.323,,,,,R 29.921,1
389,0.787,,17.323,15.748,,0.787,0.787,,24.409,,,3.150,,1.575,34.646,0.787,,,,,,R 34.646,1
390,,,,,,,,78.740,3.150,,,0.787,,,,,3.150,14.173,,,,I 78.740,7
391,,22.835,,,1.575,3.150,11.024,0.787,1.575,12.598,,14.961,,,5.512,14.961,,,2.362,8.661,,C 22.835,1
392,,,21.260,40.945,,,,,14.961,,,18.110,,3.937,,,0.787,,,,,E 40.945,1
393,,,13.386,2.362,,,3.150,,14.173,,,42.520,,,0.787,16.535,5.512,,,1.575,,N 42.520,6
394,,0.787,,,92.913,,,,,6.299,,,,,,,,,,,,F 92.913,9
395,,2.362,,,0.787,,63.780,,,2.362,,,6.299,0.787,14.961,5.512,,,,3.150,,H 63.780,7
396,,,23.810,41.667,,,3.571,5.952,1.190,,,,,7.143,,3.571,,13.095,,,,E 41.667,4
397,12.698,,,28.571,,1.587,0.794,3.175,20.635,3.968,,,3.968,6.349,0.794,4.762,,6.349,,6.349,,E 28.571,1
398,,,3.175,,,,0.794,3.968,,83.333,,3.175,0.794,,0.794,3.175,,0.794,,,,L 83.333,6
399,20.800,,,,,,,14.400,,0.800,,,0.800,0.800,,0.800,46.400,15.200,,,,T 46.400,6
400,4.918,,6.557,2.459,,,,0.820,4.918,0.820,0.820,0.820,0.820,1.639,2.459,17.213,52.459,3.279,,,,T 52.459,5
401,2.857,,13.333,42.857,,12.381,,3.810,8.571,0.952,2.857,0.952,,0.952,5.714,,3.810,0.952,,,,E 42.857,1
402,5.556,5.556,,2.778,,25.000,,2.778,6.481,,,1.852,,,26.852,19.444,2.778,0.926,,,,R 26.852,1
403,2.041,,6.122,47.959,,3.061,,,23.469,,,6.122,,6.122,,,,3.061,1.020,1.020,,E 47.959,1
404,4.630,,0.926,0.926,5.556,27.778,,2.778,12.037,,,13.889,,0.926,1.852,23.148,5.556,,,,,G 27.778,3
405,1.124,,6.742,23.596,,1.124,,1.124,2.247,1.124,,40.449,,,,2.247,15.730,,,4.494,,N 40.449,3
406,0.800,0.800,12.800,3.200,,2.400,,8.000,,0.800,,10.400,3.200,2.400,,40.800,4.800,8.800,,0.800,,S 40.800,3
407,4.724,,6.299,1.575,0.787,,7.874,1.575,0.787,0.787,,0.787,3.937,,,66.929,,3.937,,,,S 66.929,5
408,0.787,,,,,,,2.362,,8.661,,,,,,,,88.189,,,,V 88.189,8
409,1.575,,,0.787,,,,18.898,3.937,5.512,59.843,,,,,,1.575,7.874,,,,M 59.843,6
410,71.654,,9.449,0.787,,,,,3.937,1.575,2.362,2.362,0.787,,,0.787,5.512,0.787,,,,A 71.654,7
411,,3.150,,,,,,,,,,1.575,,,,88.976,6.299,,,,,S 88.976,9
412,,,,,,,,,,100.000,,,,,,,,,,,,L 100.000,9
413,0.787,,,1.575,,0.787,,,4.724,,,,,73.228,18.898,,,,,,,Q 73.228,6
414,,,,,,,,,,93.701,0.787,,,0.787,3.150,,,1.575,,,,L 93.701,8
415,,,,,,,,,,,,0.781,,,,99.219,,,,,,S 99.219,9
416,,,,,,,,,,,,,,,,,,,,100.000,,Y 100.000,9
417,,,89.844,1.562,,0.781,,,4.688,,,3.125,,,,,,,,,,D 89.844,7
418,15.625,,3.906,78.125,,,0.781,,,,,,,0.781,,,,0.781,,,,E 78.125,7
419,,,,,,,,,,100.000,,,,,,,,,,,,L 100.000,9
420,,,,0.781,,,2.344,,,0.781,,,94.531,,,1.562,,,,,,P 94.531,8
421,17.188,,3.125,,,,,6.250,,2.344,,0.781,17.969,,0.781,11.719,35.938,3.906,,,,T 35.938,3
422,,,2.362,1.575,9.449,3.150,41.732,,3.150,1.575,0.787,,2.362,3.150,23.622,6.299,0.787,,,,,H 41.732,4
423,,,,,,,,,,94.488,2.362,,,3.150,,,,,,,,L 94.488,9
424,,,,,,,,,96.063,,,,,0.787,3.150,,,,,,,K 96.063,8
425,,,,,,,4.724,,,1.575,,,6.299,85.827,0.787,0.787,,,,,,Q 85.827,7
426,,96.063,,,3.937,,,,,,,,,,,,,,,,,C 96.063,9
427,,,,,,,,25.984,,66.929,7.087,,,,,,,,,,,L 66.929,8
428,,,,,,,,,,99.206,,,,,,,,,0.794,,,L 99.206,9
429,,94.444,,,,,,,,,,,,,,4.762,,,,0.794,,C 94.444,7
430,,,,,87.302,,,,,8.730,,,,,,,,3.968,,,,F 87.302,8
431,10.317,,,,,,,,,2.381,,,,,,87.302,,,,,,S 87.302,9
432,2.381,,,,,,,83.333,,0.794,1.587,,,,,,,11.905,,,,I 83.333,8
433,,,,,3.968,,,,,,,,,,,,,,,96.032,,Y 96.032,8
434,,,,,,,,,,,,,96.032,,3.968,,,,,,,P 96.032,9
435,,,17.460,79.365,,1.587,,,,,,,,1.587,,,,,,,,E 79.365,8
436,,,96.032,,,1.587,,,,,,2.381,,,,,,,,,,D 96.032,9
437,3.175,0.794,,,33.333,,18.254,1.587,,,,,,,,27.778,,0.794,,14.286,,F 33.333,1
438,0.794,,6.349,73.016,,,,,1.587,0.794,,,,,0.794,,0.794,15.873,,,,E 73.016,6
439,,,,,,,,87.402,,,1.575,,,,,,,11.024,,,,I 87.402,8
440,,0.787,15.748,20.472,,,5.512,,0.787,,,3.937,1.575,14.961,11.024,22.047,0.787,,2.362,,,S 22.047,2
441,73.438,,,,,7.031,,,,,,,,,,0.781,2.344,16.406,,,,A 73.438,8
442,,,23.438,68.750,,,,,1.562,,,,,1.562,2.344,,,,0.781,1.562,,E 68.750,6
443,,,,0.781,,,1.562,,7.812,,,0.781,,88.281,0.781,,,,,,,Q 88.281,8
444,,,,,,,,4.688,,89.062,6.250,,,,,,,,,,,L 89.062,8
445,5.469,,,,,,,42.969,3.125,1.562,,,,,,,,46.875,,,,V 46.875,6
446,,2.344,,,,,59.375,,,0.781,,7.812,,0.781,25.781,,,,,3.125,,H 59.375,6
447,,,,,,,,,,2.362,,,,,,,,,97.638,,,W 97.638,8
448,,,,,,,,,,,,,,,,,,,100.000,,,W 100.000,9
449,0.787,,,3.150,2.362,,,29.921,,,,,,,,,,63.780,,,,V 63.780,6
450,8.661,,,,,90.551,,,,,,,,,,,,0.787,,,,G 90.551,7
451,,,0.781,98.438,,,,,,,,,,0.781,,,,,,,,E 98.438,9
452,,,,,,100.000,,,,,,,,,,,,,,,,G 100.000,9
453,,,,,44.531,,,3.125,,50.781,0.781,,,,,,,,,0.781,,L 50.781,5
454,,,,,,,,39.062,,1.562,,,,,,,,59.375,,,,V 59.375,6
455,,,,1.613,,,8.065,,3.226,1.613,,,0.806,50.806,26.613,3.226,,,0.806,3.226,,Q 50.806,4
456,4.032,2.419,6.452,6.452,,62.097,,,6.452,,,,,4.032,3.226,4.839,,,,,,G 62.097,3
457,,,9.524,5.556,,2.381,,0.794,51.587,,2.381,7.937,,0.794,15.079,2.381,1.587,,,,,K 51.587,1
458,0.787,,30.709,2.362,0.787,37.008,3.150,,3.150,0.787,,3.937,,,2.362,12.598,,,2.362,,,G 37.008,1
459,1.575,,,,,0.787,,,,0.787,,7.087,0.787,0.787,5.512,51.969,30.709,,,,,S 51.969,6
460,,,,26.772,,,,1.575,41.732,,,1.575,,0.787,23.622,,2.362,,1.575,,,K 41.732,5
461,2.362,,,,,,,3.937,,,,0.787,1.575,,,7.087,84.252,,,,,T 84.252,7
462,81.102,,,,,,,,,,,0.787,7.087,,,,3.937,7.087,,,,A 81.102,7
463,2.344,,,3.125,1.562,,,25.781,7.812,2.344,3.125,3.125,,,6.250,0.781,34.375,8.594,,0.781,,T 34.375,3
464,,,10.938,81.250,,,,,5.469,,,,,0.781,,,,,,1.562,,E 81.250,7
465,,,,3.125,0.781,,,0.781,,46.094,15.625,,,1.562,0.781,8.594,2.344,20.312,,,,L 46.094,4
466,46.094,,,,,50.781,,,,,,,,,,3.125,,,,,,G 50.781,9
467,,1.562,,,50.000,,,,0.781,11.719,,,,,0.781,1.562,,,,33.594,,F 50.000,2
468,,,23.438,42.188,,1.562,,,11.719,0.781,,9.375,,3.125,4.688,3.125,,,,,,E 42.188,4
469,,16.406,,,3.125,,12.500,,,,,2.344,,0.781,,2.344,,,,62.500,,Y 62.500,3
470,,,,,0.781,,,2.344,,96.094,,,,,,,,0.781,,,,L 96.094,8
471,14.844,,,,,,,,,7.812,,,,,,72.656,3.906,,,0.781,,S 72.656,8
472,0.781,,6.250,76.562,,,,,7.031,,3.125,,,4.688,0.781,,,0.781,,,,E 76.562,6
473,,,,,,,,,,100.000,,,,,,,,,,,,L 100.000,9
474,4.688,,,,2.344,,,48.438,,,,,,,,0.781,,43.750,,,,I 48.438,6
475,2.326,,0.775,,,6.977,,,4.651,,,17.829,,,3.876,58.140,5.426,,,,,S 58.140,6
476,,,,,,0.775,,,,,,,,,99.225,,,,,,,R 99.225,9
477,,94.574,,,0.775,,,,,,,,,,,4.651,,,,,,C 94.574,8
478,,,,,,,,,,99.225,0.775,,,,,,,,,,,L 99.225,9
479,,,,,,,,3.876,,9.302,,,,,,,,86.822,,,,V 86.822,9
480,,,6.977,93.023,,,,,,,,,,,,,,,,,,E 93.023,8
481,25.581,,,,,,,9.302,,,,,0.775,,,,0.775,63.566,,,,V 63.566,7
482,10.853,,0.775,0.775,,,,0.775,0.775,,2.326,,,,,,2.326,81.395,,,,V 81.395,8
483,,,11.628,13.953,,0.775,9.302,,20.155,,,3.876,,27.907,9.302,3.101,,,,,,Q 27.907,1
484,0.775,,,,,0.775,6.977,,10.078,,,,1.550,19.380,55.039,1.550,3.876,,,,,R 55.039,4
485,,,,,,0.781,,,,,,,0.781,,96.875,1.562,,,,,,R 96.875,9
486,1.550,2.326,6.202,,,50.388,2.326,,0.775,,,22.481,,,1.550,5.426,,,6.202,0.775,,G 50.388,3
487,,0.775,,,37.984,,0.775,,,,0.775,,,,,,,0.775,,58.915,,Y 58.915,5
488,,,99.225,,,,,,,,,0.775,,,,,,,,,,D 99.225,9
489,,,0.775,,,97.674,,,,0.775,,,,,0.775,,,,,,,G 97.674,8
490,0.775,,0.775,,,,,,12.403,,0.775,,,,75.969,8.527,0.775,,,,,R 75.969,6
491,,,,,3.101,,,6.977,,0.775,,,,,,,,89.147,,,,V 89.147,7
492,,0.775,0.775,,1.550,,3.101,0.775,,1.550,,0.775,,,,,,,,90.698,,Y 90.698,5
493,,6.977,,2.326,,,,1.550,24.031,,,3.876,,,,44.186,16.279,0.775,,,,S 44.186,5
494,0.775,96.124,,,3.101,,,,,,,,,,,,,,,,,C 96.124,8
495,,,,,,,,,94.574,,,,,,5.426,,,,,,,K 94.574,8
496,,,,,,,,17.054,,0.775,65.116,,,,,,,17.054,,,,M 65.116,7
497,,,,,,,98.450,,,,,,1.550,,,,,,,,,H 98.450,9
498,,,97.674,,,,,,,,,1.550,,,,0.775,,,,,,D 97.674,9
499,,,,,,,,,,37.209,61.240,,,,,,,1.550,,,,M 61.240,7
500,,,,,,,,8.527,,0.775,,,,,,,0.775,89.922,,,,V 89.922,9
501,,,,,,,,,,,,,,,100.000,,,,,,,R 100.000,9
502,,,58.140,41.085,,,,,,,,0.775,,,,,,,,,,D 58.140,8
503,,,,,1.550,,,,,58.915,33.333,,,,,,,6.202,,,,L 58.915,7
504,0.775,,,,,,,37.209,,0.775,,,,,,,57.364,3.876,,,,T 57.364,8
505,,,,,,,,83.721,,7.752,2.326,,,,,,6.202,,,,,I 83.721,8
506,3.101,,0.775,1.550,,0.775,,0.775,36.434,11.628,12.403,,,6.977,20.930,,3.101,1.550,,,,K 36.434,2
507,,,,,3.101,,,58.915,2.326,,11.628,6.977,,,,0.775,,16.279,,,,I 58.915,7
508,96.124,,,,,,,,,,,,,,,2.326,,1.550,,,,A 96.124,9
509,,0.775,,38.760,,10.078,0.775,,20.930,,,1.550,,1.550,25.581,,,,,,,E 38.760,3
510,,,29.457,59.690,,,,,5.426,,,,,0.775,3.101,0.775,,,,0.775,,E 59.690,5
511,,,1.550,96.124,,,,,0.775,,,,,1.550,,,,,,,,E 96.124,9
512,30.233,,7.752,9.302,,4.651,,,17.054,,4.651,,,0.775,1.550,24.031,,,,,,A 30.233,4
513,,,,,82.946,,,3.876,,9.302,,,,,,,,3.876,,,,F 82.946,6
514,,83.721,,,,9.302,,,,,,,,,,4.651,2.326,,,,,C 83.721,7
515,0.775,3.876,3.101,,1.550,2.326,2.326,6.202,7.752,,,5.426,,,2.326,63.566,0.775,,,,,S 63.566,6
516,,,,,93.798,,,,,6.202,,,,,,,,,,,,F 93.798,9
517,,,70.400,0.800,,,,,1.600,,,22.400,,,,4.000,,,,0.800,,D 70.400,6
518,5.426,0.775,10.078,57.364,,3.876,0.775,0.775,1.550,0.775,,3.876,0.775,0.775,10.078,3.101,,,,,,E 57.364,1
519,3.101,,0.775,8.527,,13.953,15.504,,7.752,,,13.953,,33.333,0.775,0.775,1.550,,,,,Q 33.333,2
520,,3.390,1.695,,,72.034,1.695,,0.847,,,7.627,,,5.932,6.780,,,,,,G 72.034,4
521,3.101,,,0.775,,0.775,,3.876,38.760,,0.775,5.426,,4.651,37.209,,4.651,,,,,K 38.760,2
522,,,,,,,21.138,,,8.943,,7.317,,61.789,,0.813,,,,,,Q 61.789,7
523,,,,9.524,,0.794,,32.540,29.365,,0.794,0.794,,7.143,11.111,,3.175,3.968,0.794,,,I 32.540,2
524,26.984,,,,6.349,0.794,,,7.937,26.984,5.556,,21.429,1.587,,0.794,,0.794,0.794,,,AL 26.984,2
525,0.794,,10.317,0.794,,0.794,6.349,4.762,0.794,,0.794,3.968,,,,15.873,54.762,,,,,T 54.762,4
526,19.841,,,11.905,,3.175,,15.873,3.968,,2.381,0.794,7.937,7.937,0.794,4.762,1.587,19.048,,,,A 19.841,1
527,,1.575,33.071,3.937,,8.661,5.512,,6.299,,0.787,21.260,,10.236,3.937,,,,,4.724,,D 33.071,2
528,0.775,4.651,,,,,,,,,,,6.977,,,80.620,6.977,,,,,S 80.620,7
529,,,,,,,0.775,,,3.876,,,0.775,,92.248,,,,,2.326,,R 92.248,8
530,,,,,,,14.729,,,,,,,,30.233,,,,55.039,,,W 55.039,8
531,,,,,12.403,,,0.775,,83.721,,,,,,1.550,,0.775,0.775,,,L 83.721,7
532,,6.202,,,,82.946,,,,,,,,,4.651,6.202,,,,,,G 82.946,7
533,,,,,44.961,,,11.628,,10.078,,,,,,,,32.558,,0.775,,F 44.961,4
534,0.775,,,,,,,9.302,1.550,,2.326,5.426,0.775,,,10.853,68.217,0.775,,,,T 68.217,6
535,,1.550,13.953,13.178,,12.403,,,13.178,,0.775,7.752,,3.101,5.426,27.907,0.775,,,,,S 27.907,4
536,3.876,,20.930,69.767,,0.775,,,1.550,,,0.775,,0.775,,,0.775,,,0.775,,E 69.767,6
537,1.550,,,12.403,,,,2.326,0.775,2.326,48.837,,,,,,27.907,3.876,,,,M 48.837,6
538,2.326,0.775,44.961,3.876,,0.775,2.326,0.775,10.853,6.202,,8.527,,,,10.078,8.527,,,,,D 44.961,2
539,7.031,,,9.375,17.188,3.125,,1.562,7.812,11.719,5.469,1.562,13.281,1.562,0.781,2.344,7.031,10.156,,,,F 17.188,1
540,2.326,,,10.853,,,3.101,0.775,44.186,,,1.550,2.326,28.682,,5.426,,,,0.775,,K 44.186,3
541,3.876,,,6.202,,,,0.775,,2.326,0.775,,10.078,0.775,,63.566,8.527,,3.101,,,S 63.566,6
542,,,,0.775,5.426,,,1.550,,88.372,0.775,,,0.775,,,,0.775,1.550,,,L 88.372,6
543,6.977,,3.101,9.302,1.550,0.775,4.651,1.550,27.132,,,22.481,0.775,2.326,13.178,3.101,0.775,,,2.326,,K 27.132,1
544,0.775,,6.977,,,25.581,3.101,,28.682,0.775,,11.628,0.775,0.775,12.403,2.326,2.326,,,3.876,,K 28.682,1
545,,7.752,,,,,,,15.504,,,44.186,,,0.775,24.806,3.876,3.101,,,,N 44.186,6
546,0.775,,,1.550,0.775,,,,0.775,3.101,,,18.605,0.775,,68.992,4.651,,,,,S 68.992,6
547,,,,,,,,,89.147,,,4.651,,,6.202,,,,,,,K 89.147,9
548,,,,,,,,4.651,,93.798,0.775,,,,,,,0.775,,,,L 93.798,8
549,,,,,,,,,,,,,,,100.000,,,,,,,R 100.000,9
550,89.147,,,,,,,,,,,,,,,1.550,8.527,0.775,,,,A 89.147,8
551,,,,,20.155,,,,,69.767,6.977,,,,,,,3.101,,,,L 69.767,5
552,,,,,9.302,,,10.853,,76.744,,,,,,,,2.326,,0.775,,L 76.744,6
553,,,,,1.550,,,6.202,,62.016,15.504,,,3.876,0.775,,0.775,9.302,,,,L 62.016,5
554,,,,,2.326,,,2.326,,3.876,49.612,,,5.426,,,34.109,2.326,,,,M 49.612,6
555,2.439,,2.439,,,,,,9.756,0.813,,8.943,3.252,,,45.528,26.829,,,,,S 45.528,6
556,8.943,3.252,,,,2.439,,,0.813,,,7.317,,,0.813,55.285,21.138,,,,,S 55.285,6
557,,2.459,13.115,,,4.098,4.098,,2.459,,,23.770,9.016,4.098,9.836,20.492,6.557,,,,,N 23.770,2
558,1.020,1.020,7.143,2.041,6.122,3.061,1.020,,1.020,3.061,1.020,,24.490,6.122,1.020,18.367,,,5.102,18.367,,P 24.490,1
559,3.279,,0.820,,11.475,0.820,,33.607,,4.098,,2.459,,,,4.918,5.738,32.787,,,,I 33.607,3
560,,,13.710,5.645,1.613,26.613,0.806,0.806,,,,7.258,7.258,6.452,2.419,19.355,0.806,7.258,,,,G 26.613,3
561,,,,,70.079,,3.150,3.150,,17.323,,,5.512,,,,,,,0.787,,F 70.079,3
562,0.870,,29.565,4.348,,10.435,5.217,,3.478,,,26.087,1.739,,,7.826,7.826,1.739,,0.870,,D 29.565,2
563,0.781,,,0.781,,,0.781,0.781,31.250,,2.344,,0.781,0.781,47.656,6.250,,0.781,6.250,0.781,,R 47.656,2
564,,,,,,0.775,5.426,5.426,18.605,,,44.186,,3.101,6.977,1.550,12.403,,,1.550,,N 44.186,4
565,2.326,,,,15.504,,,34.884,,12.403,0.775,2.326,,3.101,,10.078,4.651,12.403,0.775,0.775,,I 34.884,3
566,19.048,,,9.524,,34.127,,,7.937,,3.175,0.794,13.492,,3.175,1.587,0.794,5.556,,0.794,,G 34.127,3
567,,,,,11.111,,,3.175,,53.968,0.794,,0.794,,,22.222,0.794,5.556,1.587,,,L 53.968,3
568,59.375,,,,28.125,,,,,1.562,,,,,1.562,7.812,1.562,,,,,A 59.375,7
569,1.724,,,20.690,,,,,27.586,,,5.172,,13.793,27.586,,1.724,,,1.724,,KR 27.586,4
570,,,,,3.125,,,14.844,,51.562,,,0.781,,,,,29.688,,,,L 51.562,7
571,,3.876,3.876,9.302,,5.426,3.101,,34.109,4.651,8.527,1.550,,,20.930,4.651,,,,,,K 34.109,3
572,,,,,,,,,,,,,,,,87.597,12.403,,,,,S 87.597,9
573,,,,,,,,1.550,,98.450,,,,,,,,,,,,L 98.450,9
574,,,,,,,,,,,,,,,100.000,,,,,,,R 100.000,9
575,8.527,,,,,0.775,,,,2.326,8.527,,,,,0.775,,79.070,,,,V 79.070,8
576,,,,,,,,,,100.000,,,,,,,,,,,,L 100.000,9
577,,,98.450,0.775,,,,,,,,0.775,,,,,,,,,,D 98.450,9
578,,1.550,,,38.760,,,0.775,,58.140,,,,,,,,0.775,,,,L 58.140,5
579,,,,,,,,,,,,,,,,100.000,,,,,,S 100.000,9
580,,6.202,1.550,,4.651,3.101,13.953,,1.550,16.279,,16.279,,6.977,10.078,3.876,,,,15.504,,LN 16.279,1
581,3.125,14.844,,0.781,,3.906,0.781,8.594,,6.250,,25.000,,,,11.719,7.812,17.188,,,,N 25.000,3
582,2.326,,0.775,1.550,,,,,72.093,,0.775,5.426,,,10.853,1.550,4.651,,,,,K 72.093,5
583,,,,,7.031,,,,,75.781,1.562,,,0.781,,0.781,,14.062,,,,L 75.781,7
584,3.125,,61.719,21.094,,,,,4.688,,,,1.562,0.781,,0.781,,6.250,,,,D 61.719,5
585,,,,53.333,,26.667,,,,,,,,,,,,20.000,,,,E 53.333,5
586,15.789,,,,,,,,,,,15.789,15.789,21.053,,26.316,5.263,,,,,S 26.316,1
587,,,,,,,,,,,,,,,,100.000,,,,,,S 100.000,9
588,0.813,,2.439,18.699,,,1.626,,11.382,,,29.268,7.317,5.691,7.317,8.130,4.065,,,3.252,,N 29.268,1
589,0.800,,,,6.400,,3.200,57.600,1.600,0.800,0.800,,,1.600,,,16.000,11.200,,,,I 57.600,5
590,8.000,28.800,0.800,1.600,3.200,0.800,,,,,,8.800,13.600,1.600,8.000,21.600,1.600,,1.600,,,C 28.800,2
591,3.101,,,6.202,0.775,,,15.504,,18.605,7.752,,,0.775,,,5.426,41.860,,,,V 41.860,5
592,,,10.078,40.310,,,5.426,0.775,21.705,4.651,,2.326,5.426,5.426,,,,1.550,,2.326,,E 40.310,3
593,,,59.690,3.101,,,1.550,,25.581,,,8.527,,,1.550,,,,,,,D 59.690,5
594,,,,,6.202,,,3.876,,87.597,2.326,,,,,,,,,,,L 87.597,7
595,,,,,25.581,,,,,35.659,5.426,,,,,,,3.101,30.233,,,L 35.659,3
596,0.775,,15.504,6.977,,3.101,14.729,0.775,5.426,,,7.752,,10.853,15.504,15.504,1.550,1.550,,,,DRS 15.504,1
597,,,,,,,2.326,,6.202,3.101,2.326,,,,,0.775,,,81.395,3.876,,W 81.395,5
598,,,,,,,,98.450,,1.550,,,,,,,,,,,,I 98.450,9
599,0.775,6.202,,,3.101,1.550,,10.078,1.550,,,,,,0.775,41.860,34.109,,,,,S 41.860,6
600,2.326,0.775,,,,,,,,0.775,,,,,,96.124,,,,,,S 96.124,9
601,,,,,,,,,,94.574,,,,5.426,,,,,,,,L 94.574,8
602,,,,11.628,,,,,68.217,,1.550,,,10.853,5.426,,2.326,,,,,K 68.217,7
603,,,,,,,,,,3.101,,,,1.550,95.349,,,,,,,R 95.349,9
604,,,,,,,,,,100.000,,,,,,,,,,,,L 100.000,9
605,77.519,,,,,0.775,,,,,,2.326,,,,9.302,2.326,7.752,,,,A 77.519,8
606,,25.581,,,,,2.326,,,,,0.775,,,,9.302,0.775,,,61.240,,Y 61.240,5
607,,,,,,,,,,100.000,,,,,,,,,,,,L 100.000,9
608,,,,,,3.101,,,0.775,,,84.496,,,,11.628,,,,,,N 84.496,9
609,,,,,3.101,,,0.775,,94.574,0.775,,,,,,,0.775,,,,L 94.574,8
610,,2.326,,,,,1.550,,,,,,,2.326,37.984,53.488,1.550,,0.775,,,S 53.488,8
611,,,21.705,1.550,,65.116,2.326,,1.550,,,3.101,,,1.550,0.775,,,,2.326,,G 65.116,6
612,11.628,,,,0.775,,,10.853,,1.550,,,,,,3.876,6.977,63.566,,0.775,,V 63.566,7
613,41.085,,0.775,9.302,,0.775,,,7.752,0.775,,,1.550,20.930,,3.876,0.775,12.403,,,,A 41.085,4
614,13.223,,3.306,0.826,,36.364,0.826,,4.132,,,17.355,,5.785,0.826,16.529,0.826,,,,,G 36.364,3
615,,,,,,,,8.527,,84.496,,6.202,,,0.775,,,,,,,L 84.496,8
616,0.775,,2.326,19.380,,,,8.527,43.411,9.302,,,,2.326,5.426,2.326,6.202,,,,,K 43.411,3
617,,,,88.372,,,,,6.202,,1.550,0.775,,,,,1.550,1.550,,,,E 88.372,8
618,,,,,,,,19.380,,41.085,3.876,,0.775,,,,,34.884,,,,L 41.085,4
619,,,,,,,,,,,,,96.899,,,0.775,2.326,,,,,P 96.899,9
620,,1.550,17.054,,,1.550,1.550,,3.876,,,9.302,5.426,12.403,6.977,34.884,,,,5.426,,S 34.884,4
621,,,,,1.562,,,,,12.500,,,,,,81.250,3.125,,1.562,,,S 81.250,8
622,,,,,6.202,,,77.519,,,0.775,,,,,,,15.504,,,,I 77.519,8
623,,3.906,,2.344,,25.781,7.031,,10.938,,,,,17.188,28.125,4.688,,,,,,R 28.125,3
624,,,3.906,8.594,,,,,85.938,,,,,,0.781,,,,,0.781,,K 85.938,8
625,,,,,,,,,,99.219,,,,,0.781,,,,,,,L 99.219,9
626,,1.562,,,1.562,,0.781,,,21.875,,,0.781,2.344,47.656,,,,23.438,,,R 47.656,4
627,,,,,,26.562,,,,,,71.875,,,,0.781,,0.781,,,,N 71.875,9
628,,,,,,,,,,100.000,,,,,,,,,,,,L 100.000,9
629,,,,0.781,,,3.906,,0.781,0.781,,,,92.969,0.781,,,,,,,Q 92.969,8
630,,,,,7.031,,0.781,32.031,,43.750,1.562,,,,,,0.781,13.281,,0.781,,L 43.750,5
631,,,,,1.562,,,,,98.438,,,,,,,,,,,,L 98.438,9
632,,,,,,,,24.219,,3.906,,,,,,,,71.875,,,,V 71.875,7
633,,,,,5.469,,,3.906,,90.625,,,,,,,,,,,,L 90.625,8
634,10.938,2.344,,2.344,0.781,14.062,,0.781,3.125,,,20.312,,,19.531,10.938,14.844,,,,,N 20.312,2
635,,0.781,0.781,32.812,,56.250,,,1.562,,,,,,7.031,,,,,0.781,,G 56.250,5
636,,96.094,,,,,,,,0.781,,0.781,,,1.562,0.781,,,,,,C 96.094,8
637,,,0.781,1.562,,,0.781,4.688,29.688,,,23.438,0.781,0.781,4.688,17.188,13.281,0.781,,1.562,,K 29.688,1
638,,,18.333,10.000,,,5.000,,18.333,,0.833,38.333,,3.333,0.833,3.333,,,,1.667,,N 38.333,4
639,,,,,,,,,,100.000,,,,,,,,,,,,L 100.000,9
640,2.500,,0.833,10.000,,6.667,,0.833,30.000,,,1.667,,17.500,1.667,9.167,3.333,14.167,,1.667,,K 30.000,4
641,,,,,,,,,71.875,,1.562,2.344,,6.250,10.156,5.469,2.344,,,,,K 71.875,5
642,,,,,,,,27.344,,71.094,,,,,,,,1.562,,,,L 71.094,7
643,,,7.031,,,,32.812,,,,,4.688,43.750,,0.781,10.156,0.781,,,,,P 43.750,6
644,5.833,,,,,,,,,,,,46.667,3.333,6.667,21.667,15.833,,,,,P 46.667,5
645,0.787,,,,,,,,2.362,3.937,,,3.150,2.362,,81.102,3.150,,,3.150,,S 81.102,8
646,,,,,,,,91.406,,,3.125,,,,,,0.781,4.688,,,,I 91.406,8
647,5.469,,,,,,,9.375,6.250,,,,1.562,,,4.688,69.531,3.125,,,,T 69.531,7
648,3.906,7.812,0.781,,0.781,,,,0.781,3.125,,31.250,,0.781,0.781,20.312,18.750,,,10.938,,N 31.250,2
649,,,,,3.125,,,,,96.094,0.781,,,,,,,,,,,L 96.094,9
650,,,,,,,2.344,,51.562,,0.781,,26.562,13.281,5.469,,,,,,,K 51.562,7
651,,,,,,,0.781,,51.562,,,6.250,,,39.844,1.562,,,,,,K 51.562,6
652,,,,,,,,,,99.219,0.781,,,,,,,,,,,L 99.219,9
653,8.594,,,,,,,52.344,0.781,3.125,1.562,10.938,,,2.344,0.781,3.906,15.625,,,,I 52.344,5
654,,,,,,,,38.281,,2.344,,,,,,,,59.375,,,,V 59.375,7
655,,,,,,,,,,100.000,,,,,,,,,,,,L 100.000,9
656,,,96.875,,,,0.781,,,,,2.344,,,,,,,,,,D 96.875,9
657,,3.175,,,,,,10.317,,50.000,1.587,,,,,,,34.921,,,,L 50.000,5
658,3.150,,0.787,1.575,,78.740,,,,,,,,,3.150,7.874,,4.724,,,,G 78.740,5
659,,1.575,6.299,,3.150,15.748,0.787,,0.787,0.787,,18.898,,,,35.433,1.575,,0.787,14.173,,S 35.433,5
660,,99.206,,,,,,,,,,,,,,0.794,,,,,,C 99.206,9
661,,0.833,7.500,,,9.167,,,,,,0.833,66.667,0.833,3.333,4.167,5.000,0.833,,0.833,,P 66.667,3
662,4.839,,,,,,,,16.129,3.226,17.742,4.839,,,3.226,50.000,,,,,,S 50.000,4
663,,,,,9.449,,2.362,14.961,,64.567,7.874,,,,0.787,,,,,,,L 64.567,7
664,,0.787,7.087,11.811,,0.787,2.362,,6.299,7.087,0.787,,7.087,25.984,14.961,14.173,0.787,,,,,Q 25.984,1
665,,25.397,,,2.381,,2.381,,,,,2.381,,0.794,,2.381,,,3.175,61.111,,Y 61.111,4
666,,0.787,,,2.362,,,3.937,,92.126,,,,,,,,0.787,,,,L 92.126,8
667,,,,,,,0.787,,,,,,99.213,,,,,,,,,P 99.213,9
668,,,,1.575,0.787,1.575,6.299,,10.236,,,0.787,0.787,47.244,25.197,5.512,,,,,,Q 47.244,4
669,,,1.575,2.362,,94.488,,,,,,0.787,,,0.787,,,,,,,G 94.488,8
670,,,,,8.661,,,17.323,,70.866,0.787,,,,,,,2.362,,,,L 70.866,5
671,,,0.787,14.173,,52.756,0.787,,1.575,0.787,,,,,0.787,27.559,,0.787,,,,G 52.756,6
672,,,,,,7.087,,,24.409,,0.787,9.449,,,42.520,12.598,3.150,,,,,R 42.520,3
673,,,,,,,0.787,,,98.425,,,,,,,,0.787,,,,L 98.425,9
674,2.362,6.299,,,2.362,,,9.449,,1.575,,,,,2.362,70.866,0.787,3.937,,,,S 70.866,6
675,,0.787,0.787,,,0.787,14.961,,8.661,6.299,,30.709,,9.449,0.787,0.787,2.362,,,23.622,,N 30.709,2
676,,,,,,,,,,100.000,,,,,,,,,,,,L 100.000,9
677,,,,12.598,,,,,1.575,,,,,84.252,1.575,,,,,,,Q 84.252,8
678,,,0.794,92.857,,,,,0.794,,,,,4.762,,,,0.794,,,,E 92.857,8
679,,,,,2.381,,,0.794,,96.825,,,,,,,,,,,,L 96.825,9
680,0.787,0.787,,,1.575,,,,0.787,,,,,,,60.630,9.449,,,25.197,0.78740157480315,S 60.630,7
681,,,,,,100.000,,,,,,,,,,,,,,,,G 100.000,9
682,,,,,88.189,,,,,10.236,,,,,,,,1.575,,,,F 88.189,7
683,,0.787,,,,,,0.787,53.543,,0.787,3.150,,1.575,27.559,,11.811,,,,,K 53.543,5
684,0.775,,,,,,,28.682,,19.380,,,2.326,,,,,48.837,,,,V 48.837,7
685,29.921,,,3.937,,0.787,0.787,0.787,,,0.787,,31.496,,,2.362,2.362,26.772,,,,P 31.496,4
686,,,1.600,,,9.600,,2.400,4.000,0.800,,18.400,0.800,,8.000,54.400,,,,,,S 54.400,5
687,11.570,,,8.264,,2.479,,,0.826,5.785,,,14.876,33.058,4.959,10.744,7.438,,,,,Q 33.058,3
688,43.902,,0.813,1.626,,8.130,4.065,,,1.626,,3.252,5.691,0.813,8.943,13.821,7.317,,,,,A 43.902,4
689,,,12.500,0.781,0.781,2.344,2.344,,17.969,,,28.906,,1.562,7.812,6.250,15.625,3.125,,,,N 28.906,5
690,13.178,,0.775,,,,,,12.403,,2.326,1.550,9.302,2.326,23.256,8.527,26.357,,,,,T 26.357,2
691,6.202,,2.326,14.729,,,,,8.527,,,20.155,3.101,28.682,4.651,6.977,3.876,,0.775,,,Q 28.682,2
692,20.930,9.302,,,,41.085,,0.775,,,,,,,0.775,24.806,0.775,,,1.550,,G 41.085,6
693,1.550,74.419,,,12.403,,1.550,,,,,,,,,10.078,,,,,,C 74.419,5
694,5.426,,0.775,,,3.876,20.155,,7.752,,,,0.775,14.729,41.860,1.550,3.101,,,,,R 41.860,4
695,,,,,9.302,,,,,90.698,,,,,,,,,,,,L 90.698,8
696,4.651,5.426,0.775,,,20.930,4.651,0.775,,26.357,,6.202,0.775,0.775,15.504,12.403,,0.775,,,,L 26.357,2
697,4.651,,16.279,77.519,,0.775,,,,,,,,0.775,,,,,,,,E 77.519,7
698,,,,,,,,9.302,,81.395,,,,,,,,9.302,,,,L 81.395,8
699,,,,6.977,,10.078,,0.775,30.233,6.202,,,,20.155,13.178,1.550,0.775,9.302,,0.775,,K 30.233,1
700,13.953,,9.302,16.279,,16.279,0.775,,16.279,,,6.202,,3.101,0.775,3.876,3.876,1.550,7.752,,,EGK 16.279,1
701,,,,,2.326,,,,,93.023,2.326,,,,,,,2.326,,,,L 93.023,8
702,,,,0.775,0.775,3.876,,13.178,20.155,0.775,0.775,3.876,1.550,,4.651,17.054,17.829,13.953,0.775,,,K 20.155,1
703,,,6.202,24.806,,,10.078,,11.628,,,4.651,,40.310,2.326,,,,,,,Q 40.310,4
704,,,,,,,,,,100.000,,,,,,,,,,,,L 100.000,9
705,,,,2.326,,,,,14.729,,,,,,82.946,,,,,,,R 82.946,8
706,,,,1.550,,,,4.651,,0.775,,,,,,,,93.023,,,,V 93.023,9
707,,,,,,,,,,100.000,,,,,,,,,,,,L 100.000,9
708,,,,,,1.550,7.752,,,,,,,23.256,65.891,,0.775,,0.775,,,R 65.891,7
709,,,,,,,,28.682,,20.930,34.884,,,,,,,15.504,,,,M 34.884,6
710,0.775,,28.682,0.775,,,11.628,1.550,0.775,,,23.256,,0.775,0.775,20.155,2.326,8.527,,,,D 28.682,4
711,,,,,,,,60.465,,24.031,0.775,,,,,,1.550,13.178,,,,I 60.465,7
712,0.775,3.101,,,,10.078,,,,,6.977,22.481,,,,35.659,17.829,3.101,,,,S 35.659,6
713,6.250,,14.062,39.844,0.781,,,0.781,10.156,,,15.625,2.344,3.125,0.781,5.469,,,,0.781,,E 39.844,4
714,0.781,,30.469,46.094,,7.812,0.781,,0.781,0.781,,1.562,,,0.781,0.781,3.125,6.250,,,,E 46.094,3
715,8.594,,2.344,,0.781,,,0.781,,,,,,,,71.875,14.844,0.781,,,,S 71.875,7
716,1.562,,17.969,40.625,,0.781,,3.906,4.688,3.125,7.812,,,,,,11.719,7.812,,,,E 40.625,4
717,,,,,,,,97.656,,,1.562,,,,,,,0.781,,,,I 97.656,9
718,18.750,,2.344,21.875,0.781,,0.781,1.562,3.906,5.469,,2.344,,2.344,1.562,22.656,15.625,,,,,S 22.656,4
719,0.813,,23.577,59.350,,2.439,,,1.626,,,1.626,3.252,5.691,0.813,,,0.813,,,,E 59.350,4
720,,,28.455,19.512,,,0.813,0.813,15.447,,,16.260,,9.756,2.439,5.691,,,,0.813,,D 28.455,1
721,,,7.812,86.719,,,,,0.781,,,,,,,4.688,,,,,,E 86.719,8
722,0.781,1.562,,0.781,2.344,3.125,,5.469,3.906,53.125,3.125,0.781,,0.781,9.375,4.688,0.781,,8.594,0.781,,L 53.125,1
723,10.938,0.781,18.750,15.625,,9.375,,,3.125,,,16.406,0.781,,,2.344,21.875,,,,,T 21.875,1
724,22.047,,,,,,,15.748,,1.575,,,,,,2.362,,58.268,,,,V 58.268,6
725,,,,,0.781,,,0.781,,97.656,0.781,,,,,,,,,,,L 97.656,8
726,10.938,2.344,,9.375,,0.781,,,9.375,7.812,,,0.781,,,58.594,,,,,,S 58.594,7
727,1.562,,3.906,3.906,,,9.375,,18.750,3.125,,1.562,,39.844,4.688,12.500,,0.781,,,,Q 39.844,3
728,,,,,7.031,,,0.781,,91.406,0.781,,,,,,,,,,,L 91.406,8
729,3.150,,0.787,25.197,,0.787,,,33.858,,,0.787,,15.748,8.661,6.299,1.575,3.150,,,,K 33.858,1
730,,,1.562,0.781,2.344,,3.906,,45.312,9.375,3.906,10.938,,17.969,3.125,,,,,0.781,,K 45.312,4
731,,,,,,,,,,100.000,,,,,,,,,,,,L 100.000,9
732,,,,2.344,,,,,65.625,0.781,,3.125,,2.344,25.781,,,,,,,K 65.625,7
733,,,,,,,,7.812,,5.469,6.250,,,,,,,80.469,,,,V 80.469,7
734,,,,,1.562,,,,,95.312,,,,,,,,3.125,,,,L 95.312,9
735,35.938,,2.344,,,0.781,,3.906,,2.344,,0.781,,,,42.969,9.375,0.781,,0.781,,S 42.969,5
736,,,,,,,,93.750,,,,,,,,,,6.250,,,,I 93.750,9
737,,,50.781,,,,,,,,,49.219,,,,,,,,,,D 50.781,8
738,67.969,0.781,,,0.781,,,,0.781,,,,0.781,,,2.344,23.438,3.125,,,,A 67.969,6
739,2.326,,6.202,55.039,,22.481,,,1.550,,,3.101,0.775,5.426,,0.775,,,2.326,,,E 55.039,5
740,,,48.062,9.302,,19.380,,0.775,5.426,0.775,,13.178,,0.775,2.326,,,,,,,D 48.062,3
741,1.550,75.194,,,,,,3.101,,3.876,0.775,,0.775,0.775,6.977,3.876,2.326,,0.775,,,C 75.194,4
742,,0.775,7.752,40.310,,0.775,0.775,,31.008,,,3.876,,1.550,8.527,,4.651,,,,,E 40.310,3
743,,,35.156,18.750,,7.812,,,17.188,,,16.406,,1.562,1.562,0.781,,,0.781,,,D 35.156,3
744,,,4.724,23.622,,1.575,0.787,,40.157,,0.787,13.386,0.787,7.087,4.724,,0.787,1.575,,,,K 40.157,1
745,,3.125,15.625,26.562,,,10.156,6.250,5.469,,0.781,15.625,,1.562,1.562,3.125,6.250,3.125,,0.781,,E 26.562,1
746,1.550,,1.550,,6.202,,,51.163,,3.876,6.977,2.326,,,0.775,0.775,9.302,15.504,,,,I 51.163,4
747,,,,,21.705,,,10.078,0.775,44.186,1.550,0.775,2.326,6.202,,11.628,,0.775,,,,L 44.186,3
748,,,2.344,32.812,,5.469,,,6.250,,,1.562,,12.500,22.656,10.156,5.469,0.781,,,,E 32.812,1
749,1.562,,,1.562,,,,1.562,40.625,0.781,40.625,0.781,,1.562,3.125,3.906,3.906,,,,,KM 40.625,5
750,,,,,,,,3.125,,87.500,1.562,,,,,,,7.812,,,,L 87.500,7
751,,,64.062,13.281,,0.781,,,2.344,,,19.531,,,,,,,,,,D 64.062,7
752,6.202,0.775,0.775,3.101,,13.178,2.326,5.426,24.806,0.775,0.775,12.403,1.550,5.426,20.155,1.550,,,0.775,,,K 24.806,1
753,,,,,3.101,,,0.775,,93.023,,,,,,,,3.101,,,,L 93.023,8
754,2.326,4.651,0.775,3.876,,,3.101,2.326,3.876,10.078,,0.775,3.876,2.326,0.775,48.062,12.403,,,0.775,,S 48.062,3
755,1.550,,,,,,0.775,,,2.326,6.202,,86.047,,,,,3.101,,,,P 86.047,8
756,,,,,,,,,,,,,99.225,,,0.775,,,,,,P 99.225,9
757,1.550,,,3.876,,,,,6.202,0.775,,,58.140,6.977,2.326,11.628,8.527,,,,,P 58.140,4
758,0.775,0.775,,0.775,0.775,9.302,22.481,1.550,1.550,,0.775,10.853,,,5.426,43.411,1.550,,,,,S 43.411,4
759,,,,,,,,13.953,,79.845,,,,,,,,6.202,,,,L 79.845,7
760,,,,48.062,,,0.775,,13.178,,,,,26.357,11.628,,,,,,,E 48.062,4
761,,,,93.023,,,3.876,,0.775,,,,,2.326,,,,,,,,E 93.023,8
762,,,,,2.326,,,,,96.899,,,,,,,,0.775,,,,L 96.899,9
763,,0.775,,,1.550,,,,,,,,,,,0.775,0.775,,,96.124,,Y 96.124,8
764,,,,,2.326,,,2.326,,89.922,,,,,,,,5.426,,,,L 89.922,7
765,,,,0.775,,2.326,0.775,,20.930,,3.101,,,,71.318,0.775,,,,,,R 71.318,5
766,0.775,1.550,0.775,,,1.550,29.457,,2.326,,,17.829,,,28.682,0.775,,0.775,,15.504,,H 29.457,5
767,,,,,16.279,,,,,,,,,,,,,,,83.721,,Y 83.721,9
768,,8.527,,0.775,,1.550,22.481,,3.876,13.953,0.775,2.326,3.101,3.101,33.333,,,3.876,,2.326,,R 33.333,1
769,0.775,0.775,,,2.326,39.535,24.806,,4.651,3.101,,,3.101,2.326,9.302,8.527,,,0.775,,,G 39.535,6
770,,,6.977,53.488,,1.550,3.876,0.775,10.853,,,3.101,,0.775,4.651,,1.550,12.403,,,,E 53.488,2
771,4.651,,0.775,,2.326,,0.775,8.527,3.101,,,1.550,,,2.326,3.876,69.767,1.550,,0.775,,T 69.767,5
772,2.326,,,,,,,,,41.085,16.279,,0.775,,,,39.535,,,,,L 41.085,7
773,,,,,,,,,,,,,100.000,,,,,,,,,P 100.000,9
774,20.930,,3.101,2.326,,4.651,,3.101,21.705,,12.403,10.078,,1.550,3.101,9.302,6.202,0.775,,0.775,,K 21.705,2
775,,,,,0.775,,,,,,,,,,,,,,99.225,,,W 99.225,8
776,,,,,13.178,,,52.713,,5.426,8.527,,,,,,,20.155,,,,I 52.713,6
777,6.202,,1.550,,,,6.977,3.101,0.775,,,68.992,,,1.550,10.853,,,,,,N 68.992,7
778,,,,,,,0.775,,,6.202,,,92.248,0.775,,,,,,,,P 92.248,9
779,2.326,,4.651,20.930,0.775,6.202,,9.302,28.682,1.550,,6.977,,1.550,4.651,6.977,3.876,1.550,,,,K 28.682,1
780,,0.775,,0.775,0.775,,7.752,,12.403,3.876,3.876,1.550,,12.403,5.426,41.860,3.876,3.876,,0.775,,S 41.860,2
781,,,,,0.775,,,,1.550,96.899,,,,,,,,0.775,,,,L 96.899,8
782,,3.125,4.688,,0.781,,0.781,,1.562,,,1.562,28.125,4.688,17.969,35.938,,,,,0.78125,S 35.938,4
783,1.562,,10.156,4.688,,6.250,6.250,,8.594,,,10.156,,22.656,16.406,9.375,0.781,3.125,,,,Q 22.656,2
784,,,,,,,,,,99.219,,,,,,,,,,,0.78125,L 99.219,9
785,3.906,,,2.344,,,10.938,,4.688,1.562,,,,72.656,0.781,,,3.125,,,,Q 72.656,6
786,,,,,4.724,,0.787,,,,,,,,,,,,,94.488,,Y 94.488,8
787,,,,,,,,4.724,,94.488,0.787,,,,,,,,,,,L 94.488,9
788,,85.827,,,,0.787,0.787,,,,,,,,,11.024,0.787,,,0.787,,C 85.827,5
789,,,,,,,,65.625,,13.281,4.688,,,,,,,16.406,,,,I 65.625,6
790,,,1.562,95.312,,0.781,,,2.344,,,,,,,,,,,,,E 95.312,8
791,,,37.500,4.688,0.781,,0.781,,1.562,1.562,,48.438,,,,0.781,0.781,,0.781,2.344,,N 48.438,4
792,8.594,8.594,,0.781,,47.656,,,,,,,,,,33.594,,0.781,,,,G 47.656,6
793,,0.781,50.000,3.906,2.344,8.594,1.562,,3.906,,,3.906,,0.781,19.531,2.344,0.781,,,1.562,,D 50.000,1
794,9.375,3.125,,34.375,,,,,,3.125,3.125,,,6.250,,,,40.625,,,,V 40.625,1
795,0.787,,,,0.787,,,32.283,,61.417,1.575,,,,,,,3.150,,,,L 61.417,5
796,6.349,,,10.317,4.762,,3.175,6.349,6.349,,,10.317,,16.667,0.794,13.492,5.556,15.873,,,,Q 16.667,1
797,0.781,,16.406,1.562,12.500,,12.500,,14.844,,,14.062,,3.125,9.375,10.938,,,,3.906,,D 16.406,2
798,,,,,14.062,,,20.312,,28.125,27.344,,,,,,,9.375,,0.781,,L 28.125,6
799,,6.250,,7.031,,2.344,12.500,2.344,3.906,,,15.625,0.781,6.250,3.125,27.344,12.500,,,,,S 27.344,2
800,7.368,,9.474,17.895,,,,,,2.105,,,41.053,10.526,,9.474,1.053,1.053,,,,P 41.053,4
801,,,5.263,22.105,,1.053,8.421,1.053,6.316,6.316,,16.842,1.053,3.158,8.421,20.000,,,,,,E 22.105,1
802,,,,,62.766,,2.128,1.064,,1.064,1.064,2.128,,,2.128,19.149,4.255,3.191,1.064,,,F 62.766,3
803,,,7.447,37.234,,1.064,4.255,,,,,,,,8.511,1.064,,10.638,29.787,,,E 37.234,5
804,8.850,,20.354,4.425,,45.133,,,0.885,,,2.655,,,0.885,9.735,3.540,2.655,,0.885,,G 45.133,3
805,0.901,,35.135,6.306,,27.027,,2.703,3.604,,,0.901,,,0.901,19.820,1.802,,0.901,,,D 35.135,1
806,0.980,,10.784,17.647,,0.980,0.980,1.961,18.627,,,25.490,,1.961,2.941,12.745,4.902,,,,,N 25.490,1
807,5.607,5.607,3.738,23.364,,15.888,,0.935,3.738,1.869,,4.673,1.869,10.280,,1.869,15.888,3.738,,0.935,,E 23.364,1
808,,2.344,4.688,0.781,8.594,7.812,3.906,13.281,3.906,1.562,0.781,7.031,3.906,0.781,0.781,12.500,14.062,3.906,,9.375,,T 14.062,1
809,4.688,0.781,,,,1.562,0.781,,19.531,,,3.125,3.125,1.562,7.812,16.406,38.281,1.562,,0.781,,T 38.281,1
810,,,,,,,,,,,,,,,,,,,100.000,,,W 100.000,9
811,,,7.874,2.362,,,,,41.732,,3.150,33.858,,,0.787,3.150,0.787,4.724,,1.575,,K 41.732,4
812,,,,,,,,25.197,,25.984,,,,,,,,48.819,,,,V 48.819,5
813,,,1.575,87.402,,,,,9.449,,,,,,0.787,,,0.787,,,,E 87.402,8
814,0.794,,,,,98.413,,,,,,,,,,,,0.794,,,,G 98.413,9
815,,,,,,,,,,96.850,2.362,,,,,,,0.787,,,,L 96.850,8
816,,85.039,,,,,,,,,,,,,5.512,7.087,,,,2.362,,C 85.039,5
817,,,,,10.236,,,,,88.976,,,,,,,,0.787,,,,L 88.976,8
818,,,,,,0.787,,0.787,92.126,,0.787,0.787,,,3.150,,1.575,,,,,K 92.126,7
819,,,0.787,1.575,54.331,,0.787,,,12.598,,0.787,,0.787,,2.362,,9.449,,16.535,,F 54.331,1
820,,7.874,,,,,,,,85.827,5.512,,,,,,,0.787,,,,L 85.827,8
821,14.961,1.575,,1.575,,2.362,0.787,,,,7.087,4.724,48.819,8.661,4.724,0.787,3.150,,,0.787,,P 48.819,3
822,,,,0.787,6.299,,0.787,,13.386,1.575,3.150,19.685,,0.787,40.945,2.362,,,,10.236,,R 40.945,1
823,,,,5.512,2.362,,,0.787,,90.551,,,,0.787,,,,,,,,L 90.551,7
824,,,11.111,35.714,0.794,2.381,1.587,4.762,19.048,,,2.381,,17.460,0.794,1.587,0.794,1.587,,,,E 35.714,1
825,1.695,,0.847,22.034,0.847,1.695,,2.542,4.237,16.949,5.932,,,,,,0.847,42.373,,,,V 42.373,2
826,,,42.063,25.397,0.794,,,,,,,1.587,,3.968,,8.730,15.873,1.587,,,,D 42.063,5
827,,,,,,3.968,,,,2.381,,,,,,,0.794,,92.857,,,W 92.857,6
828,,,21.429,31.746,,1.587,,,21.429,,,13.492,,2.381,,3.968,3.175,,,0.794,,E 31.746,1
829,,,17.460,19.841,,,0.794,3.175,5.556,12.698,1.587,15.873,,,3.175,0.794,11.111,4.762,3.175,,,E 19.841,2
830,,,,,11.905,,,6.349,,62.698,0.794,,,,,,,18.254,,,,L 62.698,6
831,,,,27.200,,0.800,,,5.600,4.800,3.200,0.800,,36.800,15.200,,5.600,,,,,Q 36.800,1
832,5.600,,0.800,6.400,,1.600,,0.800,40.800,0.800,,6.400,,5.600,3.200,24.800,3.200,,,,,K 40.800,1
833,18.548,,25.000,6.452,,,0.806,7.258,2.419,,2.419,2.419,,1.613,,,4.839,28.226,,,,V 28.226,4
834,,,,,,,,2.381,,4.762,92.063,,,,,,,0.794,,,,M 92.063,8
835,,,,,,,0.787,,1.575,3.150,,,87.402,3.150,2.362,,0.787,0.787,,,,P 87.402,7
836,19.355,0.806,,7.258,2.419,6.452,,7.258,0.806,13.710,,,,8.871,13.710,13.710,,5.645,,,,A 19.355,1
837,,,,,,,,25.984,,70.866,0.787,,,,0.787,,,1.575,,,,L 70.866,7
838,,2.362,,,,,4.724,,18.110,,,0.787,,4.724,66.142,3.150,,,,,,R 66.142,5
839,,,2.362,,,,11.024,0.787,0.787,,,0.787,,,0.787,1.575,,,,81.890,,Y 81.890,5
840,21.260,,,,,1.575,,1.575,,27.559,18.898,,,,,0.787,,28.346,,,,V 28.346,6
841,,,0.787,96.063,,,,,0.787,,,1.575,,,,,,0.787,,,,E 96.063,8
842,0.787,,,,0.787,,,25.984,,,,,,,,,,72.441,,,,V 72.441,8
843,0.787,2.362,,,,0.787,,0.787,0.787,0.787,,0.787,,,3.937,88.976,,,,,,S 88.976,8
844,,0.800,4.000,1.600,0.800,9.600,50.400,0.800,4.000,,,7.200,,8.000,8.800,3.200,,,,0.800,,H 50.400,2
845,,96.800,,,,,,,,0.800,,,0.800,,,,,0.800,,0.800,,C 96.800,8
846,,0.794,0.794,,19.048,,0.794,,0.794,3.968,,26.984,6.349,,,7.937,0.794,1.587,,30.159,,Y 30.159,1
847,0.794,,,0.794,,0.794,,1.587,18.254,8.730,16.667,23.016,,7.143,0.794,19.841,1.587,,,,,N 23.016,5
848,,,,,7.143,,,4.762,,84.921,0.794,,,,,0.794,,0.794,0.794,,,L 84.921,7
849,3.175,,3.968,3.968,,,,0.794,61.905,0.794,,0.794,0.794,5.556,7.143,0.794,0.794,8.730,,0.794,,K 61.905,2
850,,,11.111,,,3.175,0.794,,,,1.587,46.825,,,0.794,35.714,,,,,,N 46.825,7
851,,,,,86.885,,,,,5.738,,,0.820,,,3.279,,,,3.279,,F 86.885,6
852,,,,,,,,,,,,,92.623,,3.279,0.820,3.279,,,,,P 92.623,8
853,,66.393,0.820,0.820,4.918,1.639,2.459,2.459,,0.820,,0.820,,0.820,5.738,2.459,2.459,0.820,0.820,5.738,,C 66.393,1
854,4.202,,18.487,5.882,,,2.521,,,,,26.891,19.328,0.840,,21.849,,,,,,N 26.891,1
855,0.847,,2.542,3.390,,,,11.864,0.847,6.780,2.542,,0.847,0.847,,4.237,11.864,53.390,,,,V 53.390,2
856,2.459,,26.230,33.607,1.639,,,4.098,12.295,0.820,3.279,5.738,,,,3.279,0.820,4.918,,0.820,,E 33.607,1
857,3.279,0.820,7.377,15.574,,12.295,,1.639,35.246,0.820,,9.836,,3.279,2.459,5.738,1.639,,,,,K 35.246,1
858,1.653,,,0.826,1.653,0.826,,9.091,2.479,38.017,,,22.314,4.959,2.479,8.264,0.826,6.612,,,,L 38.017,1
859,10.744,,2.479,2.479,,68.595,,0.826,0.826,,,0.826,0.826,,1.653,1.653,,4.959,0.826,3.306,,G 68.595,1
860,0.806,,,,16.129,,1.613,19.355,0.806,,,,0.806,,,4.032,4.839,40.323,0.806,10.484,,V 40.323,1
861,,,,,,,,,,,,,0.813,0.813,,,,,98.374,,,W 98.374,8
862,,4.065,,3.252,,,1.626,,5.691,0.813,0.813,,0.813,,64.228,3.252,14.634,,,0.813,,R 64.228,4
863,2.439,,,,,,,0.813,79.675,,1.626,0.813,2.439,0.813,10.569,0.813,,,,,,K 79.675,6
864,2.083,1.042,7.292,,1.042,2.083,1.042,3.125,9.375,,1.042,30.208,21.875,2.083,1.042,7.292,5.208,4.167,,,,N 30.208,2
865,,,3.571,39.286,,1.190,,,13.095,,,7.143,,25.000,4.762,1.190,,3.571,,1.190,,E 39.286,2
```
