## Supplementary material for "Jurassic NLR: conserved and dynamic evolutionary features of the atypically ancient immune receptor ZAR1": SupplementalDS_26_conservation_ZAR1_CIN.xlsx

```
"The table details the residue variety in % for each position in the query sequence."
"Each column shows the % for that amino-acid, found in position ('pos') in the MSA."
"In case there are residues which are not a standard amino-acid in the MSA, they are represented under column 'OTHER'"

pos,A,C,D,E,F,G,H,I,K,L,M,N,P,Q,R,S,T,V,W,Y,OTHER,MAX AA,ConSurf Grade
1,,,,,,,,,,,100.000,,,,,,,,,,,M 100.000,9
2,62.500,,,,,,,,,,,,,,,,,37.500,,,,A 62.500,6*
3,,,87.500,12.500,,,,,,,,,,,,,,,,,,D 87.500,5*
4,100.000,,,,,,,,,,,,,,,,,,,,,A 100.000,9
5,,,,,,,,,,,,,,,,,,100.000,,,,V 100.000,9
6,,,,,,,,,,,,,,,,,,100.000,,,,V 100.000,9
7,,,,,,37.500,,,,,,,,,12.500,50.000,,,,,,S 50.000,1*
8,12.500,,,,,,,,,,,,,,,,,87.500,,,,V 87.500,6*
9,,,,,,,,,,100.000,,,,,,,,,,,,L 100.000,8
10,,,,,,,,,,37.500,,,,,,,,62.500,,,,V 62.500,5*
11,,,37.500,62.500,,,,,,,,,,,,,,,,,,E 62.500,5*
12,,,,,,,,,100.000,,,,,,,,,,,,,K 100.000,9
13,,,,,,,,,,100.000,,,,,,,,,,,,L 100.000,8
14,,,,,,,,,,100.000,,,,,,,,,,,,L 100.000,8
15,37.500,,,,,,,,,,,,,,50.000,,12.500,,,,,R 50.000,1*
16,,,,,37.500,,,,,62.500,,,,,,,,,,,,L 62.500,4*
17,,,,,,,,,,100.000,,,,,,,,,,,,L 100.000,8
18,,,,,,,,,,62.500,,,,,,,,37.500,,,,L 62.500,4*
19,,,,57.143,,,,,,,,,,,42.857,,,,,,,E 57.143,2*
20,,,,100.000,,,,,,,,,,,,,,,,,,E 100.000,9
21,,,,,,100.000,,,,,,,,,,,,,,,,G 100.000,8
22,,,,,,,,,,,,,,100.000,,,,,,,,Q 100.000,9
23,,,,,,,,,,,,,,100.000,,,,,,,,Q 100.000,9
24,,,,,,,,,,100.000,,,,,,,,,,,,L 100.000,8
25,,,,,,,,,,100.000,,,,,,,,,,,,L 100.000,8
26,12.500,,12.500,75.000,,,,,,,,,,,,,,,,,,E 75.000,1
27,,,,,37.500,,,,,62.500,,,,,,,,,,,,L 62.500,4*
28,,,100.000,,,,,,,,,,,,,,,,,,,D 100.000,9
29,,,50.000,,,12.500,,,,,,,,,,37.500,,,,,,D 50.000,1*
30,,,,,,,,,,,,,,100.000,,,,,,,,Q 100.000,9
31,,,,,100.000,,,,,,,,,,,,,,,,,F 100.000,8
32,,,100.000,,,,,,,,,,,,,,,,,,,D 100.000,9
33,,,,,,,,,100.000,,,,,,,,,,,,,K 100.000,9
34,,,,,,,,12.500,,37.500,50.000,,,,,,,,,,,M 50.000,1*
35,,,,,,,,,100.000,,,,,,,,,,,,,K 100.000,9
36,,,100.000,,,,,,,,,,,,,,,,,,,D 100.000,9
37,,,,88.889,,,,,11.111,,,,,,,,,,,,,E 88.889,5*
38,,,,,,,,,,100.000,,,,,,,,,,,,L 100.000,8
39,,,,,,33.333,,,,,,,,,66.667,,,,,,,R 66.667,5*
40,,,,,,,,,,,,,,,,,,,,100.000,,Y 100.000,8
41,,,,,,,,,,,55.556,,,,,,,44.444,,,,M 55.556,1*
42,,,,,,,,,66.667,,,,,33.333,,,,,,,,K 66.667,5*
43,,,,,,,,,,,,,,,,33.333,66.667,,,,,T 66.667,6*
44,,,,,22.222,,,,,,,,,,,,,,,77.778,,Y 77.778,4*
45,,,,,,,,33.333,,66.667,,,,,,,,,,,,L 66.667,4*
46,,,,,,,,,100.000,,,,,,,,,,,,,K 100.000,9
47,,,66.667,33.333,,,,,,,,,,,,,,,,,,D 66.667,5*
48,100.000,,,,,,,,,,,,,,,,,,,,,A 100.000,9
49,,,33.333,66.667,,,,,,,,,,,,,,,,,,E 66.667,5*
50,,,,,,,,,,,,,,,33.333,,66.667,,,,,T 66.667,5*
51,,,,,,,,,,,100.000,,,,,,,,,,,M 100.000,9
52,,,,,,,,,,,,,,,80.000,,,,20.000,,,R 80.000,5*
53,,,,,,,,,,,,,,,100.000,,,,,,,R 100.000,9
54,,,,,,,,,100.000,,,,,,,,,,,,,K 100.000,9
55,,,60.000,40.000,,,,,,,,,,,,,,,,,,D 60.000,6*
56,,,,,,100.000,,,,,,,,,,,,,,,,G 100.000,8
57,,,,,,,,,70.000,,,,,,30.000,,,,,,,K 70.000,2*
58,,,,100.000,,,,,,,,,,,,,,,,,,E 100.000,9
59,,,,,,,,40.000,,,,,,,,,60.000,,,,,T 60.000,6*
60,,,,,,,,,,100.000,,,,,,,,,,,,L 100.000,8
61,,,,,,,,,100.000,,,,,,,,,,,,,K 100.000,9
62,,,,,,,,,,80.000,,,,,,,,20.000,,,,L 80.000,4*
63,,,,,,,,60.000,,,,,,,,,,40.000,,,,I 60.000,6*
64,,,,,,,,10.000,,,,,,,,,90.000,,,,,T 90.000,6*
65,,,,,,,,,,,,,,60.000,40.000,,,,,,,Q 60.000,5*
66,,,100.000,,,,,,,,,,,,,,,,,,,D 100.000,9
67,,,,,,,,,,100.000,,,,,,,,,,,,L 100.000,8
68,,,,,,,,,,,,,,,100.000,,,,,,,R 100.000,9
69,,,,100.000,,,,,,,,,,,,,,,,,,E 100.000,9
70,,,,,,,,,,100.000,,,,,,,,,,,,L 100.000,8
71,,,,,,,,,,20.000,,,,,,,,80.000,,,,V 80.000,6*
72,,,,,,,,,,,,,,,,,,,,100.000,,Y 100.000,8
73,,,100.000,,,,,,,,,,,,,,,,,,,D 100.000,9
74,100.000,,,,,,,,,,,,,,,,,,,,,A 100.000,9
75,,,,100.000,,,,,,,,,,,,,,,,,,E 100.000,9
76,,,100.000,,,,,,,,,,,,,,,,,,,D 100.000,9
77,,,,,,,,60.000,,,,,,,,,,40.000,,,,I 60.000,6*
78,,,,,,,,100.000,,,,,,,,,,,,,,I 100.000,9
79,100.000,,,,,,,,,,,,,,,,,,,,,A 100.000,9
80,,,100.000,,,,,,,,,,,,,,,,,,,D 100.000,9
81,,100.000,,,,,,,,,,,,,,,,,,,,C 100.000,8
82,,,,,,,,,,,,,,60.000,,,,,,40.000,,Q 60.000,3*
83,10.000,,,,,,,60.000,,,,,,,,,,30.000,,,,I 60.000,1*
84,,,,40.000,,,30.000,,,30.000,,,,,,,,,,,,E 40.000,1*
85,,,,,100.000,,,,,,,,,,,,,,,,,F 100.000,8
86,,,,,,,,,,,81.818,18.182,,,,,,,,,,M 81.818,6*
87,,,,,,,,,100.000,,,,,,,,,,,,,K 100.000,9
88,,,,63.636,,,,,,,,,,36.364,,,,,,,,E 63.636,5*
89,,,,,,,72.727,,,,,,,,27.273,,,,,,,H 72.727,2*
90,,,36.364,9.091,,,,,9.091,,,45.455,,,,,,,,,,N 45.455,1*
91,,,,,,90.909,,,,,,,,,,,,,9.091,,,G 90.909,4*
92,,45.455,,,,,18.182,,,,,,,,,,,,,36.364,,C 45.455,1
93,,,,,,,,,,100.000,,,,,,,,,,,,L 100.000,8
94,45.455,,,,27.273,,,,,9.091,,,18.182,,,,,,,,,A 45.455,1
95,,,45.455,,,,,,,,,54.545,,,,,,,,,,N 54.545,3*
96,,,,,63.636,,,27.273,,,,,,,,,9.091,,,,,F 63.636,1*
97,,,,,,,,,,36.364,27.273,,,,,,,36.364,,,,LV 36.364,1*
98,,,,,,,,,,,,,,,,100.000,,,,,,S 100.000,9
99,,36.364,,,,,,,,,,,,,,,,,,63.636,,Y 63.636,4*
100,,72.727,,,18.182,,,,,,,,,,,,,,,9.091,,C 72.727,1*
101,,,,,,,,,,,,,,,,100.000,,,,,,S 100.000,9
102,,,,,,,,,,,,,100.000,,,,,,,,,P 100.000,9
103,,,,,,,,,,,,,,27.273,72.727,,,,,,,R 72.727,2*
104,,,,,,,,,,100.000,,,,,,,,,,,,L 100.000,8
105,,,,,,,,9.091,,90.909,,,,,,,,,,,,L 90.909,4*
106,,,,,,,,,100.000,,,,,,,,,,,,,K 100.000,9
107,,,,,81.818,,,,,,,,,,,18.182,,,,,,F 81.818,4*
108,,,,,,,,,9.091,,,,,,90.909,,,,,,,R 90.909,6*
109,,,,,,,63.636,9.091,,27.273,,,,,,,,,,,,H 63.636,1*
110,,,,,,,,,100.000,,,,,,,,,,,,,K 100.000,9
111,,,,,,,,100.000,,,,,,,,,,,,,,I 100.000,9
112,45.455,,,,,,,,,,,,,,,36.364,18.182,,,,,A 45.455,3*
113,,,,,,,,,72.727,,,,,,27.273,,,,,,,K 72.727,2*
114,,,,,,,,,,,,,,,100.000,,,,,,,R 100.000,9
115,,,,,,,,,,100.000,,,,,,,,,,,,L 100.000,8
116,,,,,,,,,100.000,,,,,,,,,,,,,K 100.000,9
117,,,,,,,,,36.364,,,,,,,,,63.636,,,,V 63.636,4*
118,,,,,,,,36.364,,,,,,,,,63.636,,,,,T 63.636,6*
119,,,,,,,,27.273,,,,72.727,,,,,,,,,,N 72.727,1*
120,,,,,,,,,,,,,,100.000,,,,,,,,Q 100.000,9
121,,,,63.636,,,,,,,,,,,36.364,,,,,,,E 63.636,3*
122,,,,,,,,100.000,,,,,,,,,,,,,,I 100.000,9
123,,,63.636,36.364,,,,,,,,,,,,,,,,,,D 63.636,6*
124,36.364,,,,,,,,63.636,,,,,,,,,,,,,K 63.636,4*
125,,,,,,,,,,,,,,,,,,100.000,,,,V 100.000,9
126,,,,9.091,,,,,63.636,,,,,27.273,,,,,,,,K 63.636,1
127,,,,100.000,,,,,,,,,,,,,,,,,,E 100.000,9
128,,,,,,,,,9.091,,,,,,90.909,,,,,,,R 90.909,6*
129,,,,,,,,,,,100.000,,,,,,,,,,,M 100.000,9
130,,,,,,18.182,,,27.273,,,,,,54.545,,,,,,,R 54.545,1
131,,,,,,,,,,,,,,,,100.000,,,,,,S 100.000,9
132,,,,,,,,,,,,,,,,,,,,100.000,,Y 100.000,8
133,,,,,,,,,,100.000,,,,,,,,,,,,L 100.000,8
134,63.636,,,,,,,,,,,,9.091,,,27.273,,,,,,A 63.636,3*
135,9.091,,,,,,,,,,63.636,,,,,,27.273,,,,,M 63.636,3*
136,36.364,,,,,,,,,,,,,,,63.636,,,,,,S 63.636,6*
137,,,,,,,,,,,,,100.000,,,,,,,,,P 100.000,9
138,45.455,,,,,,,,,,,,,,,36.364,18.182,,,,,A 45.455,1*
139,,,,,,,,,,,,,,,,45.455,54.545,,,,,T 54.545,3*
140,,,,,,,,100.000,,,,,,,,,,,,,,I 100.000,9
141,,,,,,,,,,,,,,,,,100.000,,,,,T 100.000,9
142,,,,,,,,,,,,,,,,100.000,,,,,,S 100.000,9
143,,,,,,,,63.636,,,,,,,36.364,,,,,,,I 63.636,5*
144,,,,36.364,,63.636,,,,,,,,,,,,,,,,G 63.636,4*
145,,,,27.273,,36.364,,,36.364,,,,,,,,,,,,,GK 36.364,1
146,,,,36.364,,,,,,,,,,,,63.636,,,,,,S 63.636,5*
147,,,,,,,,,,,,,,,,100.000,,,,,,S 100.000,9
148,,,,,,,,,63.636,,,,,,,,36.364,,,,,K 63.636,5*
149,,,,,,,,,,,,,,,,63.636,36.364,,,,,S 63.636,7*
150,,,,,,,,,,27.273,,,,,63.636,,,9.091,,,,R 63.636,1*
151,,,,,,,,,,90.909,,,,,,9.091,,,,,,L 90.909,4*
152,,,,,,,,,,,,,,,27.273,72.727,,,,,,S 72.727,2*
153,,,,,,,,,,,,,,,,,,,,100.000,,Y 100.000,8
154,18.182,,,,,,,,,,,,81.818,,,,,,,,,P 81.818,5*
155,,,,,,,,100.000,,,,,,,,,,,,,,I 100.000,9
156,,,,,,,,,,100.000,,,,,,,,,,,,L 100.000,8
157,,,,,,,,,,36.364,63.636,,,,,,,,,,,M 63.636,5*
158,,,,100.000,,,,,,,,,,,,,,,,,,E 100.000,9
159,,,,100.000,,,,,,,,,,,,,,,,,,E 100.000,9
160,36.364,,,,,,,,,,,,,,,,63.636,,,,,T 63.636,6*
161,,,100.000,,,,,,,,,,,,,,,,,,,D 100.000,9
162,,,,,,,,100.000,,,,,,,,,,,,,,I 100.000,9
163,,,,,,,,,,,,,,,,,,100.000,,,,V 100.000,9
164,,,,,,100.000,,,,,,,,,,,,,,,,G 100.000,8
165,,,,,,,,,,100.000,,,,,,,,,,,,L 100.000,8
166,,,,36.364,,,,,,,,,,,,,63.636,,,,,T 63.636,5*
167,,,36.364,63.636,,,,,,,,,,,,,,,,,,E 63.636,6*
168,,,36.364,,,,,,18.182,,,,,27.273,18.182,,,,,,,D 36.364,1
169,36.364,,,,,,,,,18.182,,,,,,45.455,,,,,,S 45.455,3*
170,,,,,,,,18.182,45.455,,,,,,,36.364,,,,,,K 45.455,1*
171,18.182,,27.273,18.182,,,,,36.364,,,,,,,,,,,,,K 36.364,1
172,,,,,,,,27.273,,,,,,,,,,72.727,,,,V 72.727,3*
173,,,,100.000,,,,,,,,,,,,,,,,,,E 100.000,9
174,,,,,,,,,72.727,,,27.273,,,,,,,,,,K 72.727,5*
175,,,,,,,,,,63.636,,,,,,,,,36.364,,,L 63.636,3*
176,,,,,,,,100.000,,,,,,,,,,,,,,I 100.000,9
177,,,,,,,,,,100.000,,,,,,,,,,,,L 100.000,8
178,,,,100.000,,,,,,,,,,,,,,,,,,E 100.000,9
179,63.636,,,,,,,,,,,,,,,36.364,,,,,,A 63.636,6*
180,,,63.636,,,,,,,,,,,36.364,,,,,,,,D 63.636,4*
181,,,,36.364,,54.545,,,,,,,,,9.091,,,,,,,G 54.545,1*
182,,,,,,,,,,,,,36.364,,,63.636,,,,,,S 63.636,6*
183,,,,,,,,,,,,,63.636,,,36.364,,,,,,P 63.636,5*
184,,,,,,,,36.364,,,,,,,,,63.636,,,,,T 63.636,1*
185,,,,,,,,36.364,,,,,,,,,,63.636,,,,V 63.636,6*
186,,,,,,,,100.000,,,,,,,,,,,,,,I 100.000,9
187,,,,,,100.000,,,,,,,,,,,,,,,,G 100.000,8
188,,,,,,,,100.000,,,,,,,,,,,,,,I 100.000,9
189,,,,,,,,,,,,,,,,,,100.000,,,,V 100.000,9
190,,,,,,100.000,,,,,,,,,,,,,,,,G 100.000,8
191,,,,,,,,,,,100.000,,,,,,,,,,,M 100.000,9
192,,,,,,100.000,,,,,,,,,,,,,,,,G 100.000,8
193,,,,,,100.000,,,,,,,,,,,,,,,,G 100.000,8
194,,,,,,,,100.000,,,,,,,,,,,,,,I 100.000,9
195,,,,,,100.000,,,,,,,,,,,,,,,,G 100.000,8
196,,,,,,,,,100.000,,,,,,,,,,,,,K 100.000,9
197,,,,,,,,,,,,,,,,,100.000,,,,,T 100.000,9
198,,,,,,,,,,,,,,,,,100.000,,,,,T 100.000,9
199,,,,,,,,,,100.000,,,,,,,,,,,,L 100.000,8
200,100.000,,,,,,,,,,,,,,,,,,,,,A 100.000,9
201,,,,,,,,,,,,,,63.636,,,,,36.364,,,Q 63.636,3*
202,,,,,,,,18.182,81.818,,,,,,,,,,,,,K 81.818,5*
203,,,,,,,,100.000,,,,,,,,,,,,,,I 100.000,9
204,,100.000,,,,,,,,,,,,,,,,,,,,C 100.000,8
205,,,,,,,,,,,,100.000,,,,,,,,,,N 100.000,9
206,,,,,,,,,9.091,,,,,,90.909,,,,,,,R 90.909,6*
207,,,63.636,,,,,27.273,,,,9.091,,,,,,,,,,D 63.636,1*
208,,,,,,,,,,,,,,,36.364,,63.636,,,,,T 63.636,5*
209,,,,,,,,100.000,,,,,,,,,,,,,,I 100.000,9
210,,,,,,,,,100.000,,,,,,,,,,,,,K 100.000,9
211,,,,,,,63.636,,,,,36.364,,,,,,,,,,H 63.636,6*
212,,,,,,,,,,,,,,,,100.000,,,,,,S 100.000,9
213,,,,,100.000,,,,,,,,,,,,,,,,,F 100.000,8
214,,,,,,,,,100.000,,,,,,,,,,,,,K 100.000,9
215,,63.636,,,,,36.364,,,,,,,,,,,,,,,C 63.636,4*
216,,,,,,,,63.636,,,36.364,,,,,,,,,,,I 63.636,6*
217,,,,,,,,100.000,,,,,,,,,,,,,,I 100.000,9
218,,,,,72.727,,,,,,,,,,,27.273,,,,,,F 72.727,1*
219,,,,63.636,,,,,,,,,,,,,,36.364,,,,E 63.636,5*
220,,,,,,,,,,,,,,,,,100.000,,,,,T 100.000,9
221,,,,,,,,54.545,,,,,,,,,,45.455,,,,I 54.545,1*
222,,,,,,,,,,,,,,,,100.000,,,,,,S 100.000,9
223,,,,,,,,,,,,,,100.000,,,,,,,,Q 100.000,9
224,,,,,,,,,,18.182,,36.364,,45.455,,,,,,,,Q 45.455,1*
225,,100.000,,,,,,,,,,,,,,,,,,,,C 100.000,8
226,,,9.091,90.909,,,,,,,,,,,,,,,,,,E 90.909,5*
227,,,,,,,,,,100.000,,,,,,,,,,,,L 100.000,8
228,,,,100.000,,,,,,,,,,,,,,,,,,E 100.000,9
229,,,100.000,,,,,,,,,,,,,,,,,,,D 100.000,9
230,,,,,,,,,,100.000,,,,,,,,,,,,L 100.000,8
231,,,,,,,,,,100.000,,,,,,,,,,,,L 100.000,8
232,,,,,,,,,100.000,,,,,,,,,,,,,K 100.000,9
233,,,,,,,,,,,9.091,,,,90.909,,,,,,,R 90.909,6*
234,,,,,,,,,,,100.000,,,,,,,,,,,M 100.000,9
235,,,,,,,,,,100.000,,,,,,,,,,,,L 100.000,8
236,,,,,,,,36.364,,,,,,,,,63.636,,,,,T 63.636,6*
237,,,,,,,,,100.000,,,,,,,,,,,,,K 100.000,9
238,,,,,,,,,,,100.000,,,,,,,,,,,M 100.000,9
239,,,,,,,,,18.182,,,81.818,,,,,,,,,,N 81.818,3*
240,,,,,9.091,,,,,,,,,,,,,90.909,,,,V 90.909,6*
241,,,54.545,,,45.455,,,,,,,,,,,,,,,,D 54.545,1
242,,,,100.000,,,,,,,,,,,,,,,,,,E 100.000,9
243,,,,63.636,,,,,36.364,,,,,,,,,,,,,E 63.636,5*
244,,45.455,,,,18.182,,,,,,,,,,36.364,,,,,,C 45.455,1
245,,,,,,,,,,90.909,,,,,,,,,9.091,,,L 90.909,4*
246,,,,,,,,,54.545,,,,,,45.455,,,,,,,K 54.545,2*
247,,,,,,54.545,,,27.273,,,9.091,,,9.091,,,,,,,G 54.545,1
248,,,,9.091,,,,,90.909,,,,,,,,,,,,,K 90.909,5*
249,,,,90.909,,,,,,,,,,9.091,,,,,,,,E 90.909,5*
250,,,,,,,,,,,,,,,,,,100.000,,,,V 100.000,9
251,,,,36.364,,,,,,,36.364,,,,9.091,,,18.182,,,,EM 36.364,1
252,,,72.727,27.273,,,,,,,,,,,,,,,,,,D 72.727,2*
253,,,,,,,,,,100.000,,,,,,,,,,,,L 100.000,8
254,,,,,,,,,,100.000,,,,,,,,,,,,L 100.000,8
255,,,,9.091,,,,,27.273,,,,,,18.182,18.182,,27.273,,,,KV 27.273,1
256,,,,,,,,,36.364,,,,,,,,63.636,,,,,T 63.636,5*
257,,,,,,,,,,100.000,,,,,,,,,,,,L 100.000,8
258,,,,,,,,,72.727,,,,,,27.273,,,,,,,K 72.727,4*
259,,,,36.364,,,,,,,,,,,,63.636,,,,,,S 63.636,5*
260,,,,9.091,,,,,63.636,,,,,,,,,27.273,,,,K 63.636,1*
261,,,,,,,,,,100.000,,,,,,,,,,,,L 100.000,8
262,,,18.182,45.455,,36.364,,,,,,,,,,,,,,,,E 45.455,1*
263,,,100.000,,,,,,,,,,,,,,,,,,,D 100.000,9
264,,,,100.000,,,,,,,,,,,,,,,,,,E 100.000,9
265,,,,,,,,,100.000,,,,,,,,,,,,,K 100.000,9
266,,,,,,,,,,,,,,,,,,,,100.000,,Y 100.000,8
267,,,,,,,,,,100.000,,,,,,,,,,,,L 100.000,8
268,,,,,,,,,,,,,,,,,,100.000,,,,V 100.000,9
269,,,,,,,,9.091,,,,,,,,,,90.909,,,,V 90.909,6*
270,,,,,,,,,,100.000,,,,,,,,,,,,L 100.000,8
271,,,100.000,,,,,,,,,,,,,,,,,,,D 100.000,9
272,,,100.000,,,,,,,,,,,,,,,,,,,D 100.000,9
273,,,,,,,,,,,,,,,,,,100.000,,,,V 100.000,9
274,,,,,,,,,,,,,,,,,,,100.000,,,W 100.000,7
275,,,,63.636,,36.364,,,,,,,,,,,,,,,,E 63.636,4*
276,,,,,,,,,,,,90.909,,,,9.091,,,,,,N 90.909,6*
277,,,,100.000,,,,,,,,,,,,,,,,,,E 100.000,9
278,,,,,,,,,,,63.636,,,,36.364,,,,,,,M 63.636,5*
279,,,,,,,,,,,,,,,,100.000,,,,,,S 100.000,9
280,,,,,,,,,,,,,,,,,,,100.000,,,W 100.000,7
281,,,,,,,,,,,,,,,,,,,100.000,,,W 100.000,7
282,,,36.364,,,,,,,,,63.636,,,,,,,,,,N 63.636,6*
283,,,,,,,,,,,,,,,,100.000,,,,,,S 100.000,9
284,,,,,,,,,,100.000,,,,,,,,,,,,L 100.000,8
285,,,,,,,,,54.545,,,45.455,,,,,,,,,,K 54.545,2*
286,,,,,,,,,,,,,,,,72.727,18.182,,,9.091,,S 72.727,3*
287,100.000,,,,,,,,,,,,,,,,,,,,,A 100.000,9
288,,,,,,,,,,100.000,,,,,,,,,,,,L 100.000,8
289,,,,,,,,,,,,,100.000,,,,,,,,,P 100.000,9
290,,,,,,,,,63.636,,,,,,36.364,,,,,,,K 63.636,5*
291,,,,,,,,,,,,36.364,,,63.636,,,,,,,R 63.636,4*
292,,,,,,,,,,36.364,,63.636,,,,,,,,,,N 63.636,4*
293,,,,,,100.000,,,,,,,,,,,,,,,,G 100.000,8
294,,54.545,,,,18.182,,,,,,,,,,,,,,27.273,,C 54.545,1
295,,100.000,,,,,,,,,,,,,,,,,,,,C 100.000,8
296,,,,,,,,,,,,,,,,,,100.000,,,,V 100.000,9
297,,,,,,,,100.000,,,,,,,,,,,,,,I 100.000,9
298,,,,,,,,,,,,,,,,,,100.000,,,,V 100.000,9
299,,,,,,,,,,,,,,,,,100.000,,,,,T 100.000,9
300,,,,,,,,,,,,,,,,,100.000,,,,,T 100.000,9
301,,,,,,,,,,,,,,,100.000,,,,,,,R 100.000,9
302,,,,,,,,,,,,100.000,,,,,,,,,,N 100.000,9
303,,,,100.000,,,,,,,,,,,,,,,,,,E 100.000,9
304,9.091,,54.545,,,,,,36.364,,,,,,,,,,,,,D 54.545,1*
305,,,,,,,,,,,,,,,,,,100.000,,,,V 100.000,9
306,100.000,,,,,,,,,,,,,,,,,,,,,A 100.000,9
307,,,,,,,,,63.636,,,,,,36.364,,,,,,,K 63.636,5*
308,,,,,,,,,,,,,,,,63.636,36.364,,,,,S 63.636,7*
309,,,,,,,,,,,100.000,,,,,,,,,,,M 100.000,9
310,,,,,,100.000,,,,,,,,,,,,,,,,G 100.000,8
311,100.000,,,,,,,,,,,,,,,,,,,,,A 100.000,9
312,,,,,,,,90.909,,,,,,,,,,9.091,,,,I 90.909,6*
313,,,63.636,36.364,,,,,,,,,,,,,,,,,,D 63.636,6*
314,,,,,,,,,36.364,,,,,,63.636,,,,,,,R 63.636,6*
315,,,,,,,100.000,,,,,,,,,,,,,,,H 100.000,9
316,,,,,,,,100.000,,,,,,,,,,,,,,I 100.000,9
317,,,,,,,36.364,,,,,63.636,,,,,,,,,,N 63.636,6*
318,,,,,,,,,,,,,,,100.000,,,,,,,R 100.000,9
319,,,,,,,,,,,,,100.000,,,,,,,,,P 100.000,9
320,,,,,,,,,36.364,,,,,63.636,,,,,,,,Q 63.636,5*
321,,,,,,,,100.000,,,,,,,,,,,,,,I 100.000,9
322,,,,,,,,,,100.000,,,,,,,,,,,,L 100.000,8
323,,,,,,,,,,,,,,,,100.000,,,,,,S 100.000,9
324,,,100.000,,,,,,,,,,,,,,,,,,,D 100.000,9
325,,,100.000,,,,,,,,,,,,,,,,,,,D 100.000,9
326,,,100.000,,,,,,,,,,,,,,,,,,,D 100.000,9
327,,,,,,,,,,,,,,,,100.000,,,,,,S 100.000,9
328,,,,,,,,,,,,,,,,,,,100.000,,,W 100.000,7
329,,,,,,,,,,,,,,,,100.000,,,,,,S 100.000,9
330,,,,,,,,,,100.000,,,,,,,,,,,,L 100.000,8
331,,,,,100.000,,,,,,,,,,,,,,,,,F 100.000,8
332,,,,,,,,,,,,,,,,36.364,63.636,,,,,T 63.636,6*
333,,,,,,,,,100.000,,,,,,,,,,,,,K 100.000,9
334,,,,,,,,100.000,,,,,,,,,,,,,,I 100.000,9
335,100.000,,,,,,,,,,,,,,,,,,,,,A 100.000,9
336,,,,,100.000,,,,,,,,,,,,,,,,,F 100.000,8
337,90.909,,,,,,,,,,,,,,,,9.091,,,,,A 90.909,6*
338,,,,,,,,,,,,,,,63.636,,,,36.364,,,R 63.636,4*
339,,,63.636,,,,,,,,,36.364,,,,,,,,,,D 63.636,6*
340,,,,,,100.000,,,,,,,,,,,,,,,,G 100.000,8
341,,9.091,,,,90.909,,,,,,,,,,,,,,,,G 90.909,4*
342,,,,,,,,,36.364,,,,,,63.636,,,,,,,R 63.636,6*
343,,63.636,,,,,,,,,,,,,,,,,,36.364,,C 63.636,4*
344,,,,,,,,,,9.091,,,90.909,,,,,,,,,P 90.909,5*
345,,,,,,,,,,,,100.000,,,,,,,,,,N 100.000,9
346,,,,,,,,,,,,,36.364,,,45.455,,,,18.182,,S 45.455,1
347,,,54.545,,,,,,,,,45.455,,,,,,,,,,D 54.545,3*
348,,,,,,,,,,63.636,,,,,,,,36.364,,,,L 63.636,5*
349,36.364,,,63.636,,,,,,,,,,,,,,,,,,E 63.636,5*
350,,,,,,36.364,,,,,,,,,,63.636,,,,,,S 63.636,6*
351,,,,,36.364,,,27.273,,36.364,,,,,,,,,,,,FL 36.364,1
352,,,,,,100.000,,,,,,,,,,,,,,,,G 100.000,8
353,,,,,,,,,81.818,,9.091,,,,9.091,,,,,,,K 81.818,1*
354,,,,100.000,,,,,,,,,,,,,,,,,,E 100.000,9
355,,,,,,,,100.000,,,,,,,,,,,,,,I 100.000,9
356,9.091,,,,,,,,,,,,,,,,,90.909,,,,V 90.909,6*
357,81.818,,,,,,,,,,,,,,,,,18.182,,,,A 81.818,6*
358,,,,,,,,,,,,,,,100.000,,,,,,,R 100.000,9
359,,100.000,,,,,,,,,,,,,,,,,,,,C 100.000,8
360,,,,,,63.636,,,36.364,,,,,,,,,,,,,G 63.636,3*
361,,,,,,100.000,,,,,,,,,,,,,,,,G 100.000,8
362,,,,,,,,,,100.000,,,,,,,,,,,,L 100.000,8
363,,,,,,,,,,,,,100.000,,,,,,,,,P 100.000,9
364,,,,,,,,,,100.000,,,,,,,,,,,,L 100.000,8
365,100.000,,,,,,,,,,,,,,,,,,,,,A 100.000,9
366,,,,,,,,100.000,,,,,,,,,,,,,,I 100.000,9
367,,,,,,,,,63.636,,,,,,36.364,,,,,,,K 63.636,5*
368,,,,,,,,,,,,,,,,,,100.000,,,,V 100.000,9
369,,,,,,,,,,,,,,,,,,100.000,,,,V 100.000,9
370,,,,,,100.000,,,,,,,,,,,,,,,,G 100.000,8
371,,,,,,90.909,,,,,,,,,9.091,,,,,,,G 90.909,4*
372,,,,,,,,,,,100.000,,,,,,,,,,,M 100.000,9
373,,,,,,,,,,,100.000,,,,,,,,,,,M 100.000,9
374,,,,,,,,,,90.909,,,,,9.091,,,,,,,L 90.909,4*
375,,,,9.091,,90.909,,,,,,,,,,,,,,,,G 90.909,4*
376,,,,,,,,,100.000,,,,,,,,,,,,,K 100.000,9
377,,,,,,100.000,,,,,,,,,,,,,,,,G 100.000,8
378,,,100.000,,,,,,,,,,,,,,,,,,,D 100.000,9
379,,,,,,,,,,,,,,,,100.000,,,,,,S 100.000,9
380,,,,,,,,,,,,,,,,,,100.000,,,,V 100.000,9
381,,,,,,,45.455,,,,,,,,,36.364,,,,18.182,,H 45.455,1*
382,,,9.091,90.909,,,,,,,,,,,,,,,,,,E 90.909,5*
383,,,,,,,,,,,,,,,,,,,100.000,,,W 100.000,7
384,,,,,,,,,9.091,,,,,,90.909,,,,,,,R 90.909,6*
385,,,,,,,,,,,,,,,100.000,,,,,,,R 100.000,9
386,,,,,,,,100.000,,,,,,,,,,,,,,I 100.000,9
387,54.545,,,,,,,,,36.364,,,,,,,9.091,,,,,A 54.545,1*
388,,,9.091,27.273,,,,,,,,,,63.636,,,,,,,,Q 63.636,2*
389,,,,,,,72.727,,,,,,,,27.273,,,,,,,H 72.727,2*
390,,,,,,,,,,100.000,,,,,,,,,,,,L 100.000,8
391,,,,,,,,,100.000,,,,,,,,,,,,,K 100.000,9
392,,,,100.000,,,,,,,,,,,,,,,,,,E 100.000,9
393,36.364,,,63.636,,,,,,,,,,,,,,,,,,E 63.636,5*
394,,,,,36.364,,,,,,63.636,,,,,,,,,,,M 63.636,4*
395,18.182,,,63.636,,,,,,,,,,,,,,18.182,,,,E 63.636,1
396,9.091,,,72.727,,,,,,,,,,18.182,,,,,,,,E 72.727,2*
397,,,,36.364,,,,,63.636,,,,,,,,,,,,,K 63.636,5*
398,,,,,,,,,72.727,,,27.273,,,,,,,,,,K 72.727,2*
399,,,,,,,,,63.636,,,,,,,,36.364,,,,,K 63.636,5*
400,,,63.636,,,36.364,,,,,,,,,,,,,,,,D 63.636,5*
401,,,,100.000,,,,,,,,,,,,,,,,,,E 100.000,9
402,,,,,,,,,,18.182,18.182,,63.636,,,,,,,,,P 63.636,1
403,18.182,,,,,,,,,63.636,,,,,,,,18.182,,,,L 63.636,1
404,,,,,,,,,,,81.818,,,,,,18.182,,,,,M 81.818,3*
405,,,,,,,,,,63.636,,,,,,36.364,,,,,,L 63.636,5*
406,,,,,,,,,,,,,,,9.091,90.909,,,,,,S 90.909,7*
407,,,,,,,,,,100.000,,,,,,,,,,,,L 100.000,8
408,,,,36.364,,63.636,,,,,,,,,,,,,,,,G 63.636,4*
409,,,,,,,,,,100.000,,,,,,,,,,,,L 100.000,8
410,,,,,,,,,,,,,,,,100.000,,,,,,S 100.000,9
411,,,,,,,,,,,,,,,,,,,,100.000,,Y 100.000,8
412,,,,100.000,,,,,,,,,,,,,,,,,,E 100.000,9
413,,,,100.000,,,,,,,,,,,,,,,,,,E 100.000,9
414,,,,,,,,,,100.000,,,,,,,,,,,,L 100.000,8
415,,,,,,,,,,,,,100.000,,,,,,,,,P 100.000,9
416,,,,,,,,,,,,,54.545,,,18.182,27.273,,,,,P 54.545,1
417,,,,,,,,,,,,,,,,,,,,100.000,,Y 100.000,8
418,,,,,,,,,,100.000,,,,,,,,,,,,L 100.000,8
419,,,,,,,,,100.000,,,,,,,,,,,,,K 100.000,9
420,,,,,,,,,,,,,100.000,,,,,,,,,P 100.000,9
421,,100.000,,,,,,,,,,,,,,,,,,,,C 100.000,8
422,,,,,36.364,,,,,63.636,,,,,,,,,,,,L 63.636,4*
423,,,,,,,,54.545,,45.455,,,,,,,,,,,,I 54.545,1*
424,,100.000,,,,,,,,,,,,,,,,,,,,C 100.000,8
425,,,,,100.000,,,,,,,,,,,,,,,,,F 100.000,8
426,,,,,,,,,,,,,,,,100.000,,,,,,S 100.000,9
427,,,,,,,,,,,100.000,,,,,,,,,,,M 100.000,9
428,,,,,9.091,,,,,90.909,,,,,,,,,,,,L 90.909,4*
429,,,,,,,,,,,,,100.000,,,,,,,,,P 100.000,9
430,,,,100.000,,,,,,,,,,,,,,,,,,E 100.000,9
431,,,100.000,,,,,,,,,,,,,,,,,,,D 100.000,9
432,,,10.000,,,,,,,,,,,,,,,,,90.000,,Y 90.000,4*
433,,,,,,,,,,10.000,,,,20.000,,60.000,,10.000,,,,S 60.000,1
434,,,,,,,,100.000,,,,,,,,,,,,,,I 100.000,9
435,,,20.000,40.000,,,,,10.000,,,,,10.000,,,20.000,,,,,E 40.000,1
436,10.000,,,,,,,,,,,,,,,,,90.000,,,,V 90.000,6*
437,,,70.000,10.000,,,,,,,,,,,,,,20.000,,,,D 70.000,2*
438,,,90.000,10.000,,,,,,,,,,,,,,,,,,D 90.000,6*
439,,,,,,,,100.000,,,,,,,,,,,,,,I 100.000,9
440,,,,,,,,,,,,,,,,,,100.000,,,,V 100.000,9
441,,30.000,30.000,,,,30.000,,,,,,,,,10.000,,,,,,CDH 30.000,1
442,,,,,,,,,,,,,,,,,,,100.000,,,W 100.000,7
443,,,,,,,,,,,,,,,,,,,100.000,,,W 100.000,7
444,,,,,,,,100.000,,,,,,,,,,,,,,I 100.000,9
445,,,,,,100.000,,,,,,,,,,,,,,,,G 100.000,8
446,,,,100.000,,,,,,,,,,,,,,,,,,E 100.000,9
447,,,,,,100.000,,,,,,,,,,,,,,,,G 100.000,8
448,,,,,100.000,,,,,,,,,,,,,,,,,F 100.000,8
449,10.000,,,,,,,,,,,,,,,,,90.000,,,,V 90.000,6*
450,,,,,,,,,,60.000,,,,,,40.000,,,,,,L 60.000,5*
451,,,,40.000,,60.000,,,,,,,,,,,,,,,,G 60.000,4*
452,,,,,,,,,,,,,,,,60.000,40.000,,,,,S 60.000,6*
453,,,,40.000,,,,,20.000,,,40.000,,,,,,,,,,EN 40.000,1*
454,,,,,,50.000,,,,,,,,,30.000,,,20.000,,,,G 50.000,1
455,,,,,,,,,20.000,,,,,,80.000,,,,,,,R 80.000,6*
456,,,,,,,,,,,,,,,,,100.000,,,,,T 100.000,9
457,80.000,,,,,,,,,,,,,,,,20.000,,,,,A 80.000,1*
458,,,,,100.000,,,,,,,,,,,,,,,,,F 100.000,8
459,,,,100.000,,,,,,,,,,,,,,,,,,E 100.000,9
460,10.000,,,,,,,50.000,,,,,,,,,30.000,10.000,,,,I 50.000,1*
461,,,,,,100.000,,,,,,,,,,,,,,,,G 100.000,8
462,,,,,,,,,60.000,,,,,,30.000,10.000,,,,,,K 60.000,1
463,,,,60.000,,,,,,,,,,40.000,,,,,,,,E 60.000,2*
464,,60.000,,,,,,,,,,,,,,,,,,40.000,,C 60.000,4*
465,,,,,,,,10.000,,,40.000,,,,,,,50.000,,,,V 50.000,1
466,60.000,,,,,,,,,30.000,,,,,,,,10.000,,,,A 60.000,1*
467,,,,100.000,,,,,,,,,,,,,,,,,,E 100.000,9
468,,,,,,,,,,100.000,,,,,,,,,,,,L 100.000,8
469,,40.000,,,,,,,,,,,,,,,,60.000,,,,V 60.000,5*
470,,,,,,,10.000,,,,,90.000,,,,,,,,,,N 90.000,6*
471,,,,,,,,,,,,,,,100.000,,,,,,,R 100.000,9
472,,100.000,,,,,,,,,,,,,,,,,,,,C 100.000,8
473,,,,,,,,,,40.000,,,,,,,,60.000,,,,V 60.000,5*
474,,,,,,,,,,100.000,,,,,,,,,,,,L 100.000,8
475,,,,,,,,100.000,,,,,,,,,,,,,,I 100.000,9
476,,,,,,90.000,,,,,,,,,,10.000,,,,,,G 90.000,4*
477,,,60.000,40.000,,,,,,,,,,,,,,,,,,D 60.000,6*
478,,,,20.000,,10.000,30.000,,30.000,,,,10.000,,,,,,,,,HK 30.000,1
479,,,40.000,,,,,,50.000,,,,,,10.000,,,,,,,K 50.000,1*
480,,,,,,10.000,,,,,10.000,10.000,,,,,10.000,50.000,,10.000,,V 50.000,1
481,,,,,40.000,,,,,40.000,,,,,,,,20.000,,,,FL 40.000,1*
482,,,,40.000,,,,,,,,,,,,50.000,10.000,,,,,S 50.000,1*
483,,,,,,60.000,,,,,,,,,40.000,,,,,,,G 60.000,5*
484,,,,,,,20.000,,20.000,,,30.000,,30.000,,,,,,,,NQ 30.000,1
485,,,,,,,,40.000,,60.000,,,,,,,,,,,,L 60.000,5*
486,10.000,,,30.000,,,,,,10.000,,,,,20.000,,,,30.000,,,EW 30.000,1
487,,,,,30.000,,,,20.000,10.000,,,,,10.000,30.000,,,,,,FS 30.000,1
488,,,,,,,,,,30.000,,,,,,,,70.000,,,,V 70.000,1*
489,,,,,,,,,100.000,,,,,,,,,,,,,K 100.000,9
490,,,,,,,,100.000,,,,,,,,,,,,,,I 100.000,9
491,,,,,,,100.000,,,,,,,,,,,,,,,H 100.000,9
492,,,100.000,,,,,,,,,,,,,,,,,,,D 100.000,9
493,,,,,,,,60.000,,40.000,,,,,,,,,,,,I 60.000,5*
494,,,,,,,,,,,,,,,,,,100.000,,,,V 100.000,9
495,,,,,,,,,,,,,,,100.000,,,,,,,R 100.000,9
496,,,100.000,,,,,,,,,,,,,,,,,,,D 100.000,9
497,,,,,,,,,,,100.000,,,,,,,,,,,M 100.000,9
498,40.000,,,,,,,60.000,,,,,,,,,,,,,,I 60.000,4*
499,,,,,,,,100.000,,,,,,,,,,,,,,I 100.000,9
500,,,,,,,,,100.000,,,,,,,,,,,,,K 100.000,9
501,,,,,,,,100.000,,,,,,,,,,,,,,I 100.000,9
502,100.000,,,,,,,,,,,,,,,,,,,,,A 100.000,9
503,,,,,,,,,,,,,,,100.000,,,,,,,R 100.000,9
504,,,100.000,,,,,,,,,,,,,,,,,,,D 100.000,9
505,,,,60.000,,,,,,,,,,,,,,40.000,,,,E 60.000,5*
506,,,,,,,,,,,,60.000,,,,40.000,,,,,,N 60.000,6*
507,,,,,100.000,,,,,,,,,,,,,,,,,F 100.000,8
508,,,,,,,,,,,,,,,,,100.000,,,,,T 100.000,9
509,,,,,,,50.000,,,,,,,10.000,,40.000,,,,,,H 50.000,2*
510,,,,,,,,,,90.000,,,,,,10.000,,,,,,L 90.000,4*
511,,,100.000,,,,,,,,,,,,,,,,,,,D 100.000,9
512,,,,60.000,,,,,40.000,,,,,,,,,,,,,E 60.000,1*
513,,,,,,,,,,,,,,,100.000,,,,,,,R 100.000,9
514,,,,,,100.000,,,,,,,,,,,,,,,,G 100.000,8
515,,,,,,,,,,,,,,,60.000,,40.000,,,,,R 60.000,5*
516,,,,,,,,,,,,,60.000,40.000,,,,,,,,P 60.000,5*
517,,,,100.000,,,,,,,,,,,,,,,,,,E 100.000,9
518,,,,,,,,,,100.000,,,,,,,,,,,,L 100.000,8
519,10.000,,,,,30.000,,,,,,,,,,10.000,50.000,,,,,T 50.000,1
520,40.000,,,,,,,,,,,,,,,,,60.000,,,,V 60.000,6*
521,,,,40.000,,,,,,,,,,60.000,,,,,,,,Q 60.000,5*
522,,,,,,,,,,,,,,,,100.000,,,,,,S 100.000,9
523,,,,,,,,,,,,,,,100.000,,,,,,,R 100.000,9
524,,,,,,,,,,,,,,,100.000,,,,,,,R 100.000,9
525,,,,,,,,,,10.000,70.000,,,,,,,20.000,,,,M 70.000,1*
526,,10.000,,,,80.000,,,,,,,,,10.000,,,,,,,G 80.000,1*
527,,,,,,,,40.000,,10.000,50.000,,,,,,,,,,,M 50.000,3*
528,,,,,100.000,,,,,,,,,,,,,,,,,F 100.000,8
529,,,30.000,,,10.000,10.000,,,,,,,,10.000,40.000,,,,,,S 40.000,1
530,,,,,,,,,,,,100.000,,,,,,,,,,N 100.000,9
531,,,10.000,,,80.000,,,,,,,,,,,,10.000,,,,G 80.000,1*
532,,,,,,,,60.000,,,,,,,,,,40.000,,,,I 60.000,6*
533,,,,,,,,100.000,,,,,,,,,,,,,,I 100.000,9
534,,,,40.000,,,,,50.000,,,10.000,,,,,,,,,,K 50.000,1
535,,,,,,,,,,,,40.000,,,10.000,50.000,,,,,,S 50.000,3*
536,,,,,,,,50.000,,,,,,,,,10.000,40.000,,,,I 50.000,3*
537,,,,100.000,,,,,,,,,,,,,,,,,,E 100.000,9
538,,,,,,,,,,,,,,,60.000,40.000,,,,,,R 60.000,5*
539,,,,,,,,,,,,,20.000,,,,80.000,,,,,T 80.000,6*
540,,,,60.000,,20.000,,,,,,,,,20.000,,,,,,,E 60.000,1*
541,20.000,,,,,,,,,50.000,,,,,,20.000,,10.000,,,,L 50.000,1
542,,,,,,,,,100.000,,,,,,,,,,,,,K 100.000,9
543,,,,,,,,,80.000,,,20.000,,,,,,,,,,K 80.000,5*
544,,,,,,,,,,,,,,,,100.000,,,,,,S 100.000,9
545,,,,,,,,,40.000,,,,,,,,60.000,,,,,T 60.000,5*
546,,,,,,,,70.000,,,,,,,,,30.000,,,,,I 70.000,6*
547,,,,80.000,,,,,20.000,,,,,,,,,,,,,E 80.000,5*
548,,,,,,,,,,,,20.000,,,10.000,60.000,10.000,,,,,S 60.000,1*
549,,,,,,,,,100.000,,,,,,,,,,,,,K 100.000,9
550,,,,,,,,,,100.000,,,,,,,,,,,,L 100.000,8
551,,,,,,,,,,,,,,,100.000,,,,,,,R 100.000,9
552,,,,,,,,,,,,,,,,,100.000,,,,,T 100.000,9
553,,,,,,,,,,100.000,,,,,,,,,,,,L 100.000,8
554,,,,,40.000,,,,,,,,,,,,,,60.000,,,W 60.000,1
555,60.000,,,,,40.000,,,,,,,,,,,,,,,,A 60.000,5*
556,,,,,,,,,,50.000,20.000,,,,,30.000,,,,,,L 50.000,1
557,,,70.000,,,20.000,,,,,,,,,10.000,,,,,,,D 70.000,1*
558,,,,,,,,60.000,,,30.000,,,,,,,10.000,,,,I 60.000,1*
559,,,10.000,20.000,,70.000,,,,,,,,,,,,,,,,G 70.000,1*
560,,,,40.000,,,,,50.000,,,,,10.000,,,,,,,,K 50.000,1
561,,,,60.000,,,,,10.000,,,,,,,,,30.000,,,,E 60.000,1
562,,,20.000,10.000,,,,,,,,,,,,,,70.000,,,,V 70.000,2*
563,,,,,,,,30.000,,10.000,,,,,,,,60.000,,,,V 60.000,3*
564,,,,,40.000,,,,,60.000,,,,,,,,,,,,L 60.000,1*
565,,40.000,,,,,,,,,,40.000,,,,20.000,,,,,,CN 40.000,1*
566,,,,,,,,,100.000,,,,,,,,,,,,,K 100.000,9
567,,,,,,,,,,,,100.000,,,,,,,,,,N 100.000,9
568,,,,,,,,10.000,,40.000,40.000,,,,,,10.000,,,,,LM 40.000,1
569,,,,100.000,,,,,,,,,,,,,,,,,,E 100.000,9
570,,,,,,,,,,100.000,,,,,,,,,,,,L 100.000,8
571,,60.000,,,,,,,,,,,,,40.000,,,,,,,C 60.000,4*
572,,,,,,,,,100.000,,,,,,,,,,,,,K 100.000,9
573,,,,,,,,,,100.000,,,,,,,,,,,,L 100.000,8
574,,,,,,,,,100.000,,,,,,,,,,,,,K 100.000,9
575,,,,,,,,,,,,,,10.000,90.000,,,,,,,R 90.000,6*
576,,,,,,,,,,100.000,,,,,,,,,,,,L 100.000,8
577,,,,,,,,,,,,,,,100.000,,,,,,,R 100.000,9
578,,,,,,,,,,,,,,,,,,100.000,,,,V 100.000,9
579,,,,,,,,,,100.000,,,,,,,,,,,,L 100.000,8
580,,,,,10.000,,,20.000,,,,,,,,60.000,10.000,,,,,S 60.000,1*
581,40.000,,,,,,,,,,,,,,,,,60.000,,,,V 60.000,6*
582,,,,,,,,,,,,,,10.000,20.000,60.000,10.000,,,,,S 60.000,1*
583,,,,,90.000,,,,,10.000,,,,,,,,,,,,F 90.000,4*
584,10.000,,,20.000,,,,,30.000,10.000,,,,,20.000,10.000,,,,,,K 30.000,1
585,,,,10.000,10.000,,,10.000,30.000,30.000,,,,,,,10.000,,,,,KL 30.000,1
586,,,,,40.000,,,,40.000,,,,,,,,,,,20.000,,FK 40.000,1
587,,,,,,,,,10.000,10.000,,30.000,,,,50.000,,,,,,S 50.000,1*
588,,,,20.000,,,,,40.000,,,,,10.000,30.000,,,,,,,K 40.000,1
589,,,50.000,40.000,,,,,10.000,,,,,,,,,,,,,D 50.000,1*
590,,,20.000,40.000,,,,,,,,,,40.000,,,,,,,,EQ 40.000,2*
591,,,60.000,,,,,40.000,,,,,,,,,,,,,,D 60.000,3*
592,,,,,,,,40.000,,,,,,,,,,60.000,,,,V 60.000,6*
593,,,,,,,,,,,90.000,,,10.000,,,,,,,,M 90.000,6*
594,,,,,,,,,100.000,,,,,,,,,,,,,K 100.000,9
595,,,88.889,11.111,,,,,,,,,,,,,,,,,,D 88.889,5*
596,,,,,,,,,,,,,,,,,,,100.000,,,W 100.000,7
597,,,,,,,,,,100.000,,,,,,,,,,,,L 100.000,8
598,,,66.667,,11.111,,,,,,,,,,,,,,,22.222,,D 66.667,1*
599,,,,,,100.000,,,,,,,,,,,,,,,,G 100.000,8
600,,,,,,,,90.000,,,,,,,,,,10.000,,,,I 90.000,3*
601,50.000,,,,,10.000,,,,,,,,,,10.000,30.000,,,,,A 50.000,1*
602,,,,,,,,,,,,,,,,100.000,,,,,,S 100.000,9
603,,,,,,,,,,100.000,,,,,,,,,,,,L 100.000,8
604,,,,,,,,,,100.000,,,,,,,,,,,,L 100.000,8
605,,,,,,,60.000,,,,,40.000,,,,,,,,,,H 60.000,6*
606,,,,,,,,,,90.000,,,,,,10.000,,,,,,L 90.000,4*
607,,,,,,,,,,,,,,,,10.000,,90.000,,,,V 90.000,6*
608,,,,,,,,,,,,,,,10.000,30.000,,,,60.000,,Y 60.000,1*
609,,,,,,,,10.000,,90.000,,,,,,,,,,,,L 90.000,4*
610,,,,,,,,,60.000,,,,,10.000,,30.000,,,,,,K 60.000,1*
611,,,,,,,,60.000,,40.000,,,,,,,,,,,,I 60.000,5*
612,,,10.000,80.000,,,,,,,,,,,,,,10.000,,,,E 80.000,1*
613,,,,10.000,10.000,,,10.000,,,,70.000,,,,,,,,,,N 70.000,1
614,,90.000,,,10.000,,,,,,,,,,,,,,,,,C 90.000,4*
615,,,10.000,,,50.000,,10.000,,,,,,,,,,30.000,,,,G 50.000,1
616,,,,,,,,10.000,,50.000,,,,,,,,40.000,,,,L 50.000,1
617,,,,44.444,,,,,33.333,,,,,,,,22.222,,,,,E 44.444,1
618,,,,,,,,,,,,66.667,,33.333,,,,,,,,N 66.667,5*
619,,,,,,,,,,100.000,,,,,,,,,,,,L 100.000,8
620,,,,,,,,,,,,,100.000,,,,,,,,,P 100.000,8
621,,,100.000,,,,,,,,,,,,,,,,,,,D 100.000,9
622,,,,,,,,,,,,,,,,100.000,,,,,,S 100.000,9
623,,,,,,,,33.333,,,,,,,,,,66.667,,,,V 66.667,6*
624,,,,,,100.000,,,,,,,,,,,,,,,,G 100.000,8
625,,,,,,,,,,,,100.000,,,,,,,,,,N 100.000,9
626,,,,,,,,,,100.000,,,,,,,,,,,,L 100.000,8
627,,,,,,,100.000,,,,,,,,,,,,,,,H 100.000,9
628,,,11.111,,,,11.111,,,,,55.556,,22.222,,,,,,,,N 55.556,1
629,,,,,,,,,,100.000,,,,,,,,,,,,L 100.000,8
630,,,,,,,,,,,,,,100.000,,,,,,,,Q 100.000,9
631,,,,,22.222,,,66.667,,,,,,,,,,,,11.111,,I 66.667,1*
632,,,,,,,,,,100.000,,,,,,,,,,,,L 100.000,8
633,,66.667,,,,,,,,,,,,,,,33.333,,,,,C 66.667,3*
634,,,,,,,,,,100.000,,,,,,,,,,,,L 100.000,8
635,,,,,,,,,,,,,,,,77.778,,22.222,,,,S 77.778,5*
636,,,,11.111,,11.111,,11.111,,,,66.667,,,,,,,,,,N 66.667,1
637,,,,,33.333,,,,,,,,,,,,,,66.667,,,W 66.667,2*
638,,,11.111,22.222,,,,,,,,11.111,,,,,,,,55.556,,Y 55.556,1
639,,22.222,,,22.222,,,,,,,33.333,,,,,22.222,,,,,N 33.333,1
640,,,,,,,,,,100.000,,,,,,,,,,,,L 100.000,8
641,,,,11.111,,,,,66.667,,,,,,22.222,,,,,,,K 66.667,1*
642,,,,,,,,,,,100.000,,,,,,,,,,,M 100.000,9
643,,,,,,,,,,100.000,,,,,,,,,,,,L 100.000,8
644,,,,,,,,,,,,,100.000,,,,,,,,,P 100.000,8
645,,,,,,,,,,,,,66.667,,,33.333,,,,,,P 66.667,5*
646,,,,,,,,,,,,,,,,,100.000,,,,,T 100.000,9
647,,,,,,,,100.000,,,,,,,,,,,,,,I 100.000,9
648,,,,,,,,,,,,,,,,,100.000,,,,,T 100.000,9
649,,,,,,,,,100.000,,,,,,,,,,,,,K 100.000,9
650,,,,,,,,,,100.000,,,,,,,,,,,,L 100.000,8
651,,,100.000,,,,,,,,,,,,,,,,,,,D 100.000,9
652,,,,,,,,,100.000,,,,,,,,,,,,,K 100.000,9
653,,,,,,,,,,100.000,,,,,,,,,,,,L 100.000,8
654,,,,,,,,,,,,,,,,11.111,88.889,,,,,T 88.889,6*
655,,,,,11.111,,,,,,,,,,,66.667,,22.222,,,,S 66.667,1*
656,,,,,100.000,,,,,,,,,,,,,,,,,F 100.000,8
657,,,66.667,,,,,,,,,,,,33.333,,,,,,,D 66.667,3*
658,,,,,,,,100.000,,,,,,,,,,,,,,I 100.000,9
659,,,22.222,,,11.111,,33.333,,,,22.222,,,11.111,,,,,,,I 33.333,1
660,,,11.111,,,33.333,,,,,,11.111,,11.111,11.111,11.111,11.111,,,,,G 33.333,1
661,,100.000,,,,,,,,,,,,,,,,,,,,C 100.000,8
662,,,,,,,,,,,11.111,,33.333,,44.444,,,11.111,,,,R 44.444,1
663,11.111,,,,,,,,,,,,,,22.222,66.667,,,,,,S 66.667,3*
664,,,,,,,,,,100.000,,,,,,,,,,,,L 100.000,8
665,,,,66.667,,,,,,,,,,,,,33.333,,,,,E 66.667,4*
666,,100.000,,,,,,,,,,,,,,,,,,,,C 100.000,8
667,,,,,,,,,,,100.000,,,,,,,,,,,M 100.000,9
668,11.111,,,,,,,,,,,,88.889,,,,,,,,,P 88.889,5*
669,,,66.667,33.333,,,,,,,,,,,,,,,,,,D 66.667,5*
670,,,,11.111,,66.667,,,22.222,,,,,,,,,,,,,G 66.667,1*
671,,,,,,,,100.000,,,,,,,,,,,,,,I 100.000,9
672,,,,66.667,,33.333,,,,,,,,,,,,,,,,E 66.667,4*
673,,,,,,,,,,,,,,,100.000,,,,,,,R 100.000,9
674,,,,,,,22.222,,,77.778,,,,,,,,,,,,L 77.778,4*
675,,,,,,,,,,,,,,,,100.000,,,,,,S 100.000,9
676,,,,,,,,,33.333,,,,,,66.667,,,,,,,R 66.667,5*
677,,,,,,,,,,100.000,,,,,,,,,,,,L 100.000,8
678,,,,100.000,,,,,,,,,,,,,,,,,,E 100.000,9
679,,,,,,,,,,,,,,,100.000,,,,,,,R 100.000,9
680,,,,,,,,,,100.000,,,,,,,,,,,,L 100.000,8
681,,,,33.333,,,,22.222,11.111,,,,,,22.222,,11.111,,,,,E 33.333,1
682,,,,,,66.667,,,,,,,,,,,,,33.333,,,G 66.667,3*
683,,,,,66.667,,,,,22.222,,,,,,,,11.111,,,,F 66.667,1*
684,,11.111,,,,,,,,22.222,,,33.333,,33.333,,,,,,,PR 33.333,1
685,,,,,,,,,,,,,66.667,,,,,,,33.333,,P 66.667,1*
686,,,,,,,,,,11.111,,,,,,,88.889,,,,,T 88.889,6*
687,,,,,,,,55.556,,,11.111,33.333,,,,,,,,,,I 55.556,1*
688,,,,,,,,,,11.111,,,,,,55.556,33.333,,,,,S 55.556,3*
689,,,,,,,,,,,,,,,11.111,88.889,,,,,,S 88.889,6*
690,,,,,,,66.667,,,,,,,33.333,,,,,,,,H 66.667,6*
691,,,,,,,,,88.889,,,,,,11.111,,,,,,,K 88.889,5*
692,,,,,,,,33.333,,,,66.667,,,,,,,,,,N 66.667,5*
693,33.333,,,,,,,,,,,,,,,,66.667,,,,,T 66.667,6*
694,22.222,,,,,,,,,,,,,,,77.778,,,,,,S 77.778,6*
695,,,,,,,,,,,,,,,100.000,,,,,,,R 100.000,9
696,,,,,,,,100.000,,,,,,,,,,,,,,I 100.000,9
697,,,,,,33.333,,,,66.667,,,,,,,,,,,,L 66.667,1*
698,,,,,,,66.667,,,,,,,33.333,,,,,,,,H 66.667,6*
699,,,,,,,,,,100.000,,,,,,,,,,,,L 100.000,8
700,,,,,,,,,88.889,,,,,,11.111,,,,,,,K 88.889,5*
701,,,11.111,,,,,,,,,88.889,,,,,,,,,,N 88.889,6*
702,,,,,,,,,,100.000,,,,,,,,,,,,L 100.000,8
703,,,22.222,,,77.778,,,,,,,,,,,,,,,,G 77.778,4*
704,,,,,,,,,,,,,,100.000,,,,,,,,Q 100.000,9
705,,,,,,,,,,100.000,,,,,,,,,,,,L 100.000,8
706,,,,,,,,,,,,,,,66.667,,33.333,,,,,R 66.667,5*
707,,,,66.667,,,,,,,,,,,,,,33.333,,,,E 66.667,4*
708,,,,,,,,,,100.000,,,,,,,,,,,,L 100.000,8
709,,11.111,,,,22.222,,,,11.111,,,,,11.111,22.222,22.222,,,,,GST 22.222,1
710,,,,,,,,66.667,,,,,,,,,,33.333,,,,I 66.667,6*
711,,11.111,,11.111,,,11.111,,,,,,,22.222,33.333,,,,,11.111,,R 33.333,1
712,,,,,,,,33.333,,66.667,,,,,,,,,,,,L 66.667,4*
713,,,,66.667,,,,,33.333,,,,,,,,,,,,,E 66.667,1
714,,,,,,,,,,,,88.889,,,,11.111,,,,,,N 88.889,6*
715,,,,,,,,,,,,,66.667,33.333,,,,,,,,P 66.667,5*
716,,,,,,,,,,,,100.000,,,,,,,,,,N 100.000,9
717,,,,,,,,,,,,66.667,,,,,,,,33.333,,N 66.667,5*
718,,,,,,,,,,77.778,22.222,,,,,,,,,,,L 77.778,4*
719,11.111,,,,,,,,,,,,,33.333,,,,55.556,,,,V 55.556,1*
720,,,,100.000,,,,,,,,,,,,,,,,,,E 100.000,9
721,,,,,,66.667,,,,33.333,,,,,,,,,,,,G 66.667,1*
722,,,,66.667,,,,33.333,,,,,,,,,,,,,,E 66.667,3*
723,,,,,10.000,,,,,90.000,,,,,,,,,,,,L 90.000,4*
724,,,,,,,,,20.000,,,70.000,,,,,10.000,,,,,N 70.000,3*
725,,,,,,,,,,,,,,,,,,100.000,,,,V 100.000,9
726,,,,,,,,,,100.000,,,,,,,,,,,,L 100.000,8
727,,,,,,,,,,,,,,,,100.000,,,,,,S 100.000,9
728,,,,100.000,,,,,,,,,,,,,,,,,,E 100.000,9
729,,,,,,,,,,100.000,,,,,,,,,,,,L 100.000,8
730,,,,,,,,,33.333,,,,,66.667,,,,,,,,Q 66.667,5*
731,,,,,,,66.667,,,,,33.333,,,,,,,,,,H 66.667,3*
732,,,,,,,,,,100.000,,,,,,,,,,,,L 100.000,8
733,,,,,,,,,,33.333,,,,,66.667,,,,,,,R 66.667,4*
734,,,,,,,11.111,,,66.667,,,,,22.222,,,,,,,L 66.667,1*
735,,,,,,,,,,66.667,,,,,,,,33.333,,,,L 66.667,4*
736,66.667,,,33.333,,,,,,,,,,,,,,,,,,A 66.667,5*
737,,,,,,,,100.000,,,,,,,,,,,,,,I 100.000,9
738,,,,11.111,,,,,,,,11.111,,11.111,22.222,33.333,,,,11.111,,S 33.333,1
739,,,,,100.000,,,,,,,,,,,,,,,,,F 100.000,8
740,,,14.286,,57.143,,,,,14.286,,,,,,,,,,14.286,,F 57.143,1
741,,,11.111,,,11.111,,,,,,11.111,33.333,,11.111,,,,,22.222,,P 33.333,1
742,22.222,11.111,,,22.222,,,,,,,,,,11.111,,,22.222,,11.111,,AFV 22.222,1
743,,11.111,55.556,,22.222,,,,,,,11.111,,,,,,,,,,D 55.556,1
744,42.857,,28.571,,,,28.571,,,,,,,,,,,,,,,A 42.857,1*
745,,,66.667,,,,,,,,,,22.222,,,,,,,11.111,,D 66.667,1
746,,,77.778,22.222,,,,,,,,,,,,,,,,,,D 77.778,5*
747,55.556,,11.111,,,33.333,,,,,,,,,,,,,,,,A 55.556,1*
748,66.667,,,,,,,,,,,33.333,,,,,,,,,,A 66.667,4*
749,88.889,,,,,,,,,,,,11.111,,,,,,,,,A 88.889,6*
750,,,,,,,,,,66.667,,,,,,33.333,,,,,,L 66.667,4*
751,44.444,,,,,,,,,,,,,,,,,55.556,,,,V 55.556,1*
752,,,,,,,,,,,,,,,,100.000,,,,,,S 100.000,9
753,,,,,,,,11.111,88.889,,,,,,,,,,,,,K 88.889,5*
754,,,,,,,,,,33.333,,,,,,,,66.667,,,,V 66.667,5*
755,,,,,,,,,,,,100.000,,,,,,,,,,N 100.000,9
756,,,,,,,100.000,,,,,,,,,,,,,,,H 100.000,9
757,,,,,,,,,,33.333,,,,66.667,,,,,,,,Q 66.667,5*
758,,,,,,,,,,100.000,,,,,,,,,,,,L 100.000,8
759,,,,,,,,,,,,,,,,100.000,,,,,,S 100.000,9
760,,,,,,,,,,,,,100.000,,,,,,,,,P 100.000,8
761,,,,,,,,,,100.000,,,,,,,,,,,,L 100.000,8
762,,,,,,,,,,,,,,33.333,66.667,,,,,,,R 66.667,5*
763,,33.333,,,,,,,,,,66.667,,,,,,,,,,N 66.667,4*
764,,,,,,,,,,33.333,,,,,,,,66.667,,,,V 66.667,5*
765,,,,88.889,,,,,11.111,,,,,,,,,,,,,E 88.889,5*
766,,,,100.000,,,,,,,,,,,,,,,,,,E 100.000,9
767,,,,,,,,,,100.000,,,,,,,,,,,,L 100.000,8
768,,22.222,,,,,,,,,11.111,11.111,,,11.111,,22.222,,,22.222,,CTY 22.222,1
769,,,,,,,,,,100.000,,,,,,,,,,,,L 100.000,8
770,,,,,11.111,33.333,,,,,,,,,,,33.333,,22.222,,,GT 33.333,1
771,,,22.222,,22.222,,11.111,,,,,,,11.111,,22.222,,,,11.111,,DFS 22.222,1
772,,,,,,,,,,,,,,,,,,,,100.000,,Y 100.000,8
773,,,,,,,,,,11.111,,,88.889,,,,,,,,,P 88.889,4*
774,,,,,,88.889,,,,,,,,,,,,11.111,,,,G 88.889,4*
775,,,,100.000,,,,,,,,,,,,,,,,,,E 100.000,9
776,,11.111,,,,,,,,,,,,,,88.889,,,,,,S 88.889,7*
777,,,,,,,,,,,,11.111,,,,,88.889,,,,,T 88.889,6*
778,,,11.111,,,,,,,,,,88.889,,,,,,,,,P 88.889,4*
779,,,,,,,,66.667,,,,,,,,,,33.333,,,,I 66.667,6*
780,,,,,,,,,,,,,,,,11.111,,,88.889,,,W 88.889,2*
781,,,,,,,,,,88.889,,,,11.111,,,,,,,,L 88.889,4*
782,,,,,,,,,,,,77.778,,,,22.222,,,,,,N 77.778,3*
783,55.556,,,,,,,,,,,,33.333,,,,11.111,,,,,A 55.556,1*
784,,,,,,,,11.111,,,,,,,,,88.889,,,,,T 88.889,6*
785,,,,,,,,,,,,,,,,44.444,55.556,,,,,T 55.556,3*
786,,,,,62.500,,,,,37.500,,,,,,,,,,,,F 62.500,4*
787,,,,,,,,,,,,,100.000,,,,,,,,,P 100.000,8
788,,,,,,,,,,,,100.000,,,,,,,,,,N 100.000,9
789,,,,,,,,,,100.000,,,,,,,,,,,,L 100.000,8
790,,,,,,,,,37.500,,,,,62.500,,,,,,,,Q 62.500,5*
791,,,,,100.000,,,,,,,,,,,,,,,,,F 100.000,8
792,,,,,,,,,,100.000,,,,,,,,,,,,L 100.000,8
793,,12.500,,,,37.500,,,,,,,,,,,,50.000,,,,V 50.000,1*
794,,,,,25.000,,,12.500,,62.500,,,,,,,,,,,,L 62.500,1*
795,,,,,,,66.667,,,,,,,,,,,,,33.333,,H 66.667,1*
796,33.333,,,,,66.667,,,,,,,,,,,,,,,,G 66.667,1*
797,,,,,50.000,,,12.500,,,,,,,25.000,,12.500,,,,,F 50.000,1
798,,,,,,50.000,,,,,12.500,,,,,,,,12.500,25.000,,G 50.000,1
799,,,,,,62.500,,,12.500,,,,,,25.000,,,,,,,G 62.500,1*
800,,,37.500,,,,,,,,,12.500,,12.500,,37.500,,,,,,DS 37.500,1
801,,,,,,25.000,12.500,,,,,62.500,,,,,,,,,,N 62.500,1*
802,,,,,,,,62.500,,37.500,,,,,,,,,,,,I 62.500,5*
803,,,,,,,,,62.500,,,,,,37.500,,,,,,,K 62.500,5*
804,,,,,,,62.500,,,,,12.500,,25.000,,,,,,,,H 62.500,2*
805,,,,,,,,,,,100.000,,,,,,,,,,,M 100.000,9
806,,,62.500,,,,,,,,,,,,,37.500,,,,,,D 62.500,4*
807,,,,,,,,,,,,,100.000,,,,,,,,,P 100.000,8
808,,,,12.500,,62.500,,,,,,,,,,,,25.000,,,,G 62.500,1*
809,,,,,100.000,,,,,,,,,,,,,,,,,F 100.000,8
810,,,,,,,,,,,,,,,,,,,100.000,,,W 100.000,7
811,,,,87.500,,,,,,,,,,,,,,12.500,,,,E 87.500,5*
812,,,,,,100.000,,,,,,,,,,,,,,,,G 100.000,8
813,,,,,,,,,37.500,,,,,,,,,62.500,,,,V 62.500,3*
814,,,,,,,,,,,,,,,,,,,100.000,,,W 100.000,7
815,,,,,,,,,100.000,,,,,,,,,,,,,K 100.000,9
816,,,,,,,,100.000,,,,,,,,,,,,,,I 100.000,9
817,,,,100.000,,,,,,,,,,,,,,,,,,E 100.000,9
818,,,,,,100.000,,,,,,,,,,,,,,,,G 100.000,8
819,,,,,,,,,,37.500,,,,,,,,62.500,,,,V 62.500,5*
820,,,,,,,,,,,,,,,,62.500,,,,37.500,,S 62.500,6*
821,,,,,,,,,,100.000,,,,,,,,,,,,L 100.000,8
822,,,,,12.500,,,,,,37.500,,,12.500,25.000,,,,,12.500,,M 37.500,1
823,,,12.500,,,12.500,,,25.000,,,12.500,,12.500,,,,,25.000,,,KW 25.000,1
824,,,,,,,,25.000,,75.000,,,,,,,,,,,,L 75.000,3*
825,,,,12.500,25.000,,25.000,,,,,,25.000,,12.500,,,,,,,FHP 25.000,1
826,,,,12.500,,,,,62.500,,,,,,25.000,,,,,,,K 62.500,1*
827,,,,,50.000,,,,,50.000,,,,,,,,,,,,FL 50.000,1*
828,,,,87.500,,,,,12.500,,,,,,,,,,,,,E 87.500,5*
829,,,,100.000,,,,,,,,,,,,,,,,,,E 100.000,9
830,,,,37.500,,,,,62.500,,,,,,,,,,,,,K 62.500,4*
831,,,,,,,,,,,,,,,62.500,,,,37.500,,,R 62.500,4*
832,,,,25.000,,,,37.500,,,,,,,,,,37.500,,,,IV 37.500,2*
833,,,,,,,,,,,37.500,,,,62.500,,,,,,,R 62.500,4*
834,,,,,100.000,,,,,,,,,,,,,,,,,F 100.000,8
835,,,,,,,62.500,,,37.500,,,,,,,,,,,,H 62.500,4*
836,,,,62.500,,,,,,,,,,,37.500,,,,,,,E 62.500,3*
837,100.000,,,,,,,,,,,,,,,,,,,,,A 100.000,9
838,,,,,25.000,,,,,37.500,37.500,,,,,,,,,,,LM 37.500,1*
839,,,,,,,,,,,,,100.000,,,,,,,,,P 100.000,8
840,,,,,,,,,,,,,,,,100.000,,,,,,S 100.000,9
841,,,,,,,,,,100.000,,,,,,,,,,,,L 100.000,8
842,,,,,,,,,62.500,,,,,,37.500,,,,,,,K 62.500,5*
843,,,,,,,,,,,50.000,,,,12.500,,37.500,,,,,M 50.000,1
844,,,,,,,,,,62.500,,,,,,,,37.500,,,,L 62.500,4*
845,,,,12.500,,,,,37.500,,,,,,50.000,,,,,,,R 50.000,1*
846,,,,,,,,,,,50.000,,,,,,,50.000,,,,MV 50.000,1*
847,37.500,,,,,,,,,,12.500,,,,,,37.500,12.500,,,,AT 37.500,1
848,,,25.000,25.000,,,,,,,,,,,50.000,,,,,,,R 50.000,1*
849,,57.143,,,,,,,,,,42.857,,,,,,,,,,C 57.143,1
850,,,,,,,,,,,,,60.000,,20.000,20.000,,,,,,P 60.000,1*
851,,,20.000,,20.000,,,,,,,,,,,60.000,,,,,,S 60.000,1*
852,,,40.000,,,,,,,60.000,,,,,,,,,,,,L 60.000,1*
853,,,,40.000,,,,,60.000,,,,,,,,,,,,,K 60.000,4*
854,,,,,,,,,,,,,,,40.000,60.000,,,,,,S 60.000,4*
855,,,,,100.000,,,,,,,,,,,,,,,,,F 100.000,8*
856,,,,,,,,,,,,,100.000,,,,,,,,,P 100.000,8*
857,,,,,,,,,,60.000,,,,,,,,40.000,,,,L 60.000,3*
858,,,100.000,,,,,,,,,,,,,,,,,,,D 100.000,7*
859,,,,,,,,,,,,,,,,,,100.000,,,,V 100.000,7*
860,,,,,,,,,,,,,,,,,100.000,,,,,T 100.000,7*
861,,,,,,,,,,,,,,100.000,,,,,,,,Q 100.000,7*
862,,,,,,,,,,,,,,,,,,,,100.000,,Y 100.000,8*
863,,,40.000,,,,,,,,,60.000,,,,,,,,,,N 60.000,5*
864,60.000,,40.000,,,,,,,,,,,,,,,,,,,A 60.000,3*
865,,,,,,,,60.000,,40.000,,,,,,,,,,,,I 60.000,4*
866,,,,,,,,,,,,,,,,,,,100.000,,,W 100.000,6*
867,,,,,,,,,,,,,,,100.000,,,,,,,R 100.000,7*
868,,,,,,,,,100.000,,,,,,,,,,,,,K 100.000,7*
869,,,,100.000,,,,,,,,,,,,,,,,,,E 100.000,7*
870,,,100.000,,,,,,,,,,,,,,,,,,,D 100.000,7*
871,,,100.000,,,,,,,,,,,,,,,,,,,D 100.000,7*
872,,,,,,,,,,,,100.000,,,,,,,,,,N 100.000,7*
873,,,,,,,,,,,,,,,,,100.000,,,,,T 100.000,7*
874,,,,,,,,,,,,,100.000,,,,,,,,,P 100.000,6*
875,,,,,,100.000,,,,,,,,,,,,,,,,G 100.000,6*
876,,,,,,100.000,,,,,,,,,,,,,,,,G 100.000,6*
877,,,,,,,100.000,,,,,,,,,,,,,,,H 100.000,7*
```
